# *Cis*-regulatory divergence underpins the evolution of C_3_-C_4_ intermediate photosynthesis in *Moricandia*

**DOI:** 10.1101/2021.05.10.443365

**Authors:** Meng-Ying Lin, Urte Schlüter, Benjamin Stich, Andreas P.M. Weber

## Abstract

Altered transcript abundances and cell specific gene expression patterns that are caused by regulatory divergence play an important role in the evolution of C_4_ photosynthesis. How these altered gene expression patterns are achieved and whether they are driven by *cis*- or *trans*-regulatory changes is mostly unknown. To address this question, we investigated the regulatory divergence between C_3_ and C_3_-C_4_ intermediates, using allele specific gene expression (ASE) analyses of *Moricandia arvensis* (C_3_-C_4_), *M. moricandioides* (C_3_) and their interspecific F_1_ hybrids. ASE analysis on SNP-level showed similar relative proportions of regulatory effects among hybrids: 36% and 6% of SNPs were controlled by *cis-*only and *trans-*only changes, respectively. GO terms associated with metabolic processes and the positioning of chloroplast in cells were abundant in transcripts with *cis*-SNPs shared by all studied hybrids. Transcripts with *cis*-specificity expressed bias toward the allele from the C_3_-C_4_ intermediate genotype. Additionally, ASE evaluated on transcript-level indicated that ∼27% of transcripts show signals of ASE in *Moricandia* hybrids. Promoter-GUS assays on selected genes revealed altered spatial gene expression patterns, which likely result from regulatory divergence in their promoter regions. Assessing ASE in *Moricandia* interspecific hybrids contributes to the understanding of early evolutionary steps towards C_4_ photosynthesis and highlights the impact and importance of altered transcriptional regulations in this process.

## Supplementary material for "*Cis*-regulatory divergence underpins the evolution of C_3_-C_4_ intermediate photosynthesis in *Moricandia*": Source Data Figure 2 and 3: Figure 2-source data 1 CO2_compensation_point.txt

```
name	CO2 compensation point	species
Ma-2	23.4	Ma
Ma-5	20.4	Ma
Ma-6	26.9	Ma
1am9-1	38.9	Hybrid_selected
2am12-1	42.5	Hybrid_selected
2am10-5	42.8	Hybrid
2am9-1	43.4	Hybrid_selected
1am12-8	43.6	Hybrid
2am12-3	43.9	Hybrid_selected
1am10-7	44.1	Hybrid
2am9-5	44.5	Hybrid
1am9-3	45.4	Hybrid
1am11-6	45.6	Hybrid
1am11-7	45.7	Hybrid
2am10-8	45.8	Hybrid
1am9-8	45.8	Hybrid
1am9-6	45.9	Hybrid_selected
1am11-8	45.9	Hybrid_selected
1am12-6	46.2	Hybrid
2am12-7	46.3	Hybrid
1am10-3	46.4	Hybrid
1am10-8	46.5	Hybrid
1am12-2	46.6	Hybrid
1am10-6	46.7	Hybrid
2am9-4	46.7	Hybrid
1am11-1	46.9	Hybrid
2am12-6	47.9	Hybrid
2am9-2	48.3	Hybrid
1am11-4	48.9	Hybrid
2am9-6	48.9	Hybrid
1am10-2	49.0	Hybrid
2am9-7	49.0	Hybrid
2am10-9	49.1	Hybrid
2am10-1	49.2	Hybrid
2am12-10	49.2	Hybrid
1am10-5	49.2	Hybrid
1am10-10	49.5	Hybrid
2am12-2	49.6	Hybrid
2am12-8	50.0	Hybrid
1am11-3	50.3	Hybrid
1am9-2	50.4	Hybrid
2am12-9	50.7	Hybrid
1am12-5	51.2	Hybrid
1am11-5	51.3	Hybrid
2am9-8	52.2	Hybrid
1am12-1	52.3	Hybrid
2am10-2	52.3	Hybrid
1am12-9	52.3	Hybrid
1am12-4	52.6	Hybrid
1am10-4	53.7	Hybrid
1am12-7	54.9	Hybrid
2am9-3	55.0	Hybrid
1am10-9	57.4	Hybrid
1am12-3	57.5	Hybrid
Mm-1	60.0	Mm
Mm-7	54.6	Mm
Mm-8	52.4	Mm
```
