## Supplementary material for "*Cis*-regulatory divergence underpins the evolution of C_3_-C_4_ intermediate photosynthesis in *Moricandia*": Source Data Figure 5: Figure 5-source data 2 MAF_Hybrid1-6_list.txt (part 1 of 3)

```
Transcript   Gene_model         Hybrid1_MAF        Hybrid1_padj       Hybrid2_MAF        Hybrid2_padj       Hybrid3_MAF        Hybrid3_padj       Hybrid4_MAF        Hybrid4_padj       Hybrid5_MAF        Hybrid5_padj       Hybrid6_MAF        Hybrid6_padj
MSTRG.2      AT1G56350          0.530619276764108  0.804371           0.526883544599446  0.896976           0.867783239223326  0                  0.642857142857143  0.023013           0.565281575999323  0.240382           0.803582126860538  0
MSTRG.4      AT3G19900          0.659314026069155  0                  0.599622722002453  0                  0.85477601048341   0                  0.592076756601233  0                  0.816010714743529  0                  0.738849563624725  0
MSTRG.6      AT3G19870          0.566711086896321  0.226496           0.570342750015425  0.386609           0.794894661897365  0                  0.660254706015978  5e-06              0.823079003433845  0                  0.754948509991552  0
MSTRG.7      AT5G50960          0.600873270078179  0                  0.580973641039921  2.1e-05            0.552669200042303  0.272155           0.567382005244858  0.012206           0.591573048941367  1e-06              0.75431723665158   0
MSTRG.8      AT3G19860          0.570120547289115  1e-06              0.553434365889406  0.009538           0.725939212487222  0                  0.619373902330943  0                  0.647995454122811  0                  0.709821829517969  0
MSTRG.10     AT3G19850          0.600800031917673  0                  0.663231186381017  0                  0.572557074643613  1.2e-05            0.672411742436792  0                  0.5788320435313    0                  0.7481131307992    0
MSTRG.13     AT4G08920          0.688267411361198  0                  0.624631930405543  0                  0.61531883348092   0                  0.602153169640788  0                  0.617286140822985  0                  0.60731588119916   0
MSTRG.15     AT3G19820          0.804469302343296  0                  0.76728129258357   0                  0.721851820569147  0                  0.818592365798433  0                  0.80127518885597   0                  0.861882937384988  0
MSTRG.16     AT3G19800          0.777549227003411  0                  0.871300346631857  0                  0.542025689405589  0.03992            0.745155736030761  0                  0.636801252133953  0                  0.656767113146369  0
MSTRG.17     AT3G19760          0.685959079365899  0                  0.638781491306331  0                  0.557055391057957  0.006238           0.731560911019486  0                  0.63294692969126   0                  0.648513569135684  0
MSTRG.19     AT1G55270          0.712136631323633  0                  0.728410704817065  0                  0.828322895649173  0                  0.790694298971542  0                  0.6575210173609    0                  0.882157381210099  0
MSTRG.25     AT1G54130          0.601523937597777  0                  0.598086548149245  0                  0.523180082546301  0.952008           0.614105257900228  0                  0.595680278159565  5e-06              0.76075031123566   0
MSTRG.26     AT1G54060          0.570445017468621  0.178258           0.665859820926147  1.5e-05            0.614236882882902  0.008097           0.560180354347642  0.220008           0.654937686364919  0.000161           0.507397131688974  0.990741
MSTRG.34     AT3G55960          0.537496593958939  0.861428           0.562403664017567  0.157103           0.608695652173913  0.18367            0.6480755144369    4e-06              0.621098401760404  0.005686           0.63112247582191   0.000164
MSTRG.40     AT1G79030          0.540392271622221  0.548626           0.759242545562732  0                  0.591991089474164  0.00176            0.568884982165465  0.149719           0.574193135990479  0.034389           0.640227695833335  0.000147
MSTRG.47     AT1G68920          0.644575612289315  0                  0.620720839061055  0                  0.586391717661985  0                  0.560828927656058  3e-06              0.564237516056685  0                  0.596763087309088  0
MSTRG.48     AT3G10300          0.755223618808003  0                  0.647257359280354  0                  0.904942675844634  0                  0.58932224454228   0                  0.792843532627239  0                  0.767724563073983  0
MSTRG.49     AT3G10300          0.706196854214868  0                  0.651814000743333  0                  0.87438077587401   0                  0.5717653058767    0.002336           0.693062680604024  0                  0.833315857568996  0
MSTRG.50     AT3G10350          0.716789434999317  0                  0.621350976711319  0                  0.614166576323434  0                  0.595354234331496  0                  0.677268859214452  0                  0.601717676994725  0
MSTRG.52     AT1G79010          0.701720625695886  0                  0.609377203319573  0                  0.762353190967843  0                  0.723960428492387  0                  0.725233262320048  0                  0.700069640915452  0
MSTRG.53     AT1G79000          0.666372507786543  0                  0.557904228673667  0.007851           0.651357443506273  0                  0.596712632353234  0                  0.633552613893517  0                  0.543450477048861  0.516559
MSTRG.59     AT3G10380          0.837952823077461  0                  0.759793425897506  0                  0.729301464119402  0                  0.618855772761154  0                  0.82671670442706   0                  0.759889684088541  0
MSTRG.65     AT3G10540          0.583127368944685  6e-06              0.552825505456663  0.318703           0.576324706218304  0.000128           0.641945860334996  0                  0.554959768671229  0.025078           0.572623003900773  0.001626
MSTRG.67     AT2G18730          0.804378437405272  0                  0.707451067053599  0                  0.702430489421675  0                  0.695982151451961  0                  0.801294774346122  0                  0.736137077568784  0
MSTRG.69     AT5G04590          0.875              0                  0.782747603833866  0                  0.829545454545455  0                  0.765652951699463  0                  0.884507042253521  0                  0.836575875486381  0
MSTRG.72     AT2G18750          0.585683353117304  0                  0.578744322085552  0                  0.597736196113673  0                  0.646000685039229  0                  0.595120053309036  0                  0.586196659386047  0
MSTRG.73     AT2G16460          0.644680496141033  0                  0.597336020119416  0.000449           0.555605340802454  0.180269           0.571622761087715  0.086008           0.575947741428835  0.015345           0.577047619026088  0.002117
MSTRG.74     AT1G59910          0.525581511863     0.928377           0.585080269376525  2e-06              0.529411764705883  0.77991            0.561413445845061  0.377547           0.523648525501825  0.917442           0.534920059066892  0.791218
MSTRG.75     AT1G59900          0.712813828516574  0                  0.760718474385963  0                  0.652304192981725  0                  0.641654047434711  0                  0.839540006646639  0                  0.758061168630717  0
MSTRG.88     AT3G17820          0.950455750798476  0                  0.540153968524929  0.42295            0.694161513406317  0                  0.747508760810378  0                  0.892824909750394  0                  0.64566414697502   0
MSTRG.91     AT3G17800          0.569987352810763  0.006125           0.607572085740748  4.4e-05            0.553937855090535  0.129849           0.705221770351788  0                  0.665447582855776  0                  0.660601764604713  0
MSTRG.94     AT3G17900          0.60015913353779   0                  0.58676760150295   0                  0.571586526977689  0.000116           0.567449634128562  7.1e-05            0.658952313960716  0                  0.602104031759423  0
MSTRG.97     AT1G48110          0.703347491938238  0                  0.628970588841773  0                  0.645408179737842  0                  0.678336138222715  0                  0.610399653620019  0                  0.57262915040367   0.040144
MSTRG.99     AT2G15530          0.67380330370421   0                  0.700881495379477  0                  0.679052425915847  0                  0.720235683030279  0                  0.689145583537105  0                  0.69402770267675   0
MSTRG.101    AT4G09670          0.755338061763565  0                  0.75846365963691   0                  0.840666545598723  0                  0.724449595079329  0                  0.710030961104646  0                  0.86961225998161   0
MSTRG.103    AT4G09720          0.842673467276936  0                  0.692895770635076  0                  0.644710853085719  0                  0.703176436762056  0                  0.684681841152138  0                  0.679089462064894  0
MSTRG.105    AT5G58720          0.548120110901891  0.000556           0.668370718115012  0                  0.622701002645792  0                  0.598913082576955  0                  0.619086824692017  0                  0.587346858917847  0
MSTRG.114    AT3G50500          0.667111628870102  0                  0.708201237089668  0                  0.636032814456681  0                  0.733963744577288  0                  0.639408128198822  0                  0.616125180335051  0
MSTRG.120    AT5G46340          0.658289450188345  0                  0.564059231800813  0.006838           0.630617294079728  0                  0.560882871181829  0.035355           0.655655670186897  0                  0.678543758800206  0
MSTRG.121    AT5G46290          0.54294910799823   0.015231           0.566425991307888  3e-06              0.671705286473177  0                  0.627886296001028  0                  0.532660908015596  0.188072           0.670485367310338  0
MSTRG.122    AT5G41480          0.601266425469512  9e-06              0.55968785585696   0.060708           0.913666918489771  0                  0.532463496541032  0.749893           0.555569818232009  0.052287           0.932232584083399  0
MSTRG.123    AT5G46250          0.520287428337723  0.431364           0.580299860575939  8e-06              0.521982795071906  0.638224           0.802089758706822  0                  0.675399845482962  0                  0.654281434378297  0
MSTRG.131    AT2G39780          0.743980697103834  0                  0.60224965352316   0                  0.786768444502702  0                  0.587872331913215  0                  0.695381694737274  0                  0.714708491247729  0
MSTRG.133    AT1G32360          0.611232634119715  0                  0.631597109951821  0                  0.60136821657988   0                  0.54977710301093   0.397775           0.632741773605995  0                  0.582774509581724  2e-06
MSTRG.134    AT5G46860          0.608332205712084  0.000201           0.573731102865743  0.011568           0.548209065385483  0.300658           0.788048336829991  0                  0.593487419104798  0.000349           0.547892726459209  0.201763
MSTRG.142    AT4G16720          0.514975474834051  0.688291           0.739811094336559  0                  0.572376934610173  0.000401           0.570396890502952  0.078893           0.547502215884801  0.072467           0.894444683063349  0
MSTRG.147    AT2G16770          0.585742483993783  0                  0.652244446570926  0                  0.689631500945616  0                  0.547001915156109  0.017661           0.618559613668185  0                  0.720892159080867  0
MSTRG.152    AT1G63830          0.577831580013995  0.007419           0.618529305357315  0                  0.622027674212832  0                  0.581272204937055  0.023795           0.60802188327494   6e-06              0.638121406213717  0
MSTRG.153    AT1G63830          0.618802420350266  0                  0.729891309194704  0                  0.710148675397865  0                  0.674639955887427  0                  0.61426427287191   0                  0.88165091411575   0
MSTRG.155    AT1G63680          0.573429128020483  0                  0.671920959269712  0                  0.629592824166095  0                  0.71901709811283   0                  0.643826479876386  0                  0.655746498031697  0
MSTRG.160    AT1G63770          0.554763514526136  0                  0.566790337234795  0                  0.65077838498301   0                  0.61045495266718   0                  0.537364933603589  0                  0.657842199047637  0
MSTRG.161    AT1G63740          0.516154940452983  0.245434           0.537742048762054  0.000296           0.550704409883056  0.000189           0.533145716632674  0.010801           0.518729857699991  0.089454           0.528031443290779  0.020975
MSTRG.162    AT1G63500          0.609153168075808  0                  0.578640344492655  0.0026             0.594797020687006  0.004522           0.603126692038037  2.7e-05            0.646956178398265  0                  0.531585881264697  0.821064
MSTRG.166    AT1G63460          0.647971014100872  0                  0.605226181000465  0                  0.69247520817198   0                  0.618614210289991  0                  0.571600700631348  5e-06              0.703845531738678  0
MSTRG.167    AT1G63490          0.58379590969572   3e-06              0.603092936047915  0                  0.686620018118943  0                  0.622674117819038  7e-06              0.591535458353571  1e-06              0.578802454375747  0.003382
MSTRG.168    AT1G63430          0.676567359317353  0                  0.55223198874545   0.000286           0.653290375026517  0                  0.567085046792202  0                  0.556507506719831  0.000183           0.688387211562011  0
MSTRG.170    AT2G29730          0.66922791678234   0                  0.717561343283682  0                  0.724399342942932  0                  0.653998208516057  0                  0.693775865082932  0                  0.680703749891008  0
MSTRG.175    AT5G18280          0.627231945082484  0                  0.644365011073939  0                  0.592001004924296  0                  0.677329111034499  0                  0.612042037433538  0                  0.599760939458707  0
MSTRG.177    AT5G18230          0.594442803738398  0                  0.583364368926196  0                  0.564851164297097  2e-05              0.551244879977324  0.002127           0.565597418343172  0                  0.568043366086449  0
MSTRG.178    AT5G18420          0.583422865109303  0                  0.576387195825845  0                  0.601202142501646  0                  0.617747698348008  0                  0.554320297651259  0.002766           0.563574889246242  4e-05
MSTRG.179    AT5G18410          0.603523750656631  0                  0.589136496395279  0                  0.581917510188196  0                  0.619209508486396  0                  0.606040239657082  0                  0.613235557836173  0
MSTRG.180    AT5G18400          0.725793014725678  0                  0.659434711828039  0                  0.773632067364433  0                  0.602172466059474  0.00198            0.819668306558751  0                  0.845380778776703  0
MSTRG.181    AT4G24840          0.645678275784696  0                  0.839916990981896  0                  0.587186726898652  0                  0.83770921449919   0                  0.59739095442669   0                  0.561880164870521  0
MSTRG.182    AT5G18190          0.614630284903439  0                  0.619592187740626  0                  0.589884375737425  0                  0.6295670533957    0                  0.615823304560067  0                  0.587728528045709  0
MSTRG.185    AT5G18120          0.761523015753891  0                  0.601529188428574  0.00353            0.574812168042357  0.144789           0.658710909232762  0.000253           0.71500772098592   0                  0.759499663432013  0
MSTRG.186    AT5G18110          0.617341062754607  0                  0.566695853331418  8e-06              0.572168629466179  0.000132           0.625535292532797  0                  0.558368206761889  0.000995           0.562553153551254  0.000738
MSTRG.193    AT5G17920          0.623234478013367  0                  0.646830910306016  0                  0.623995924220527  0                  0.629140464157408  0                  0.627879452855368  0                  0.569901979012732  0
MSTRG.194    AT5G17840          0.628014239850244  0                  0.696121575520971  0                  0.576666294137691  0                  0.716543139149386  0                  0.682210591801794  0                  0.647027994778555  0
MSTRG.195    AT5G17790          0.605287513424679  0.002025           0.665554486914572  3e-06              0.627826070399716  2e-06              0.698047409189041  0                  0.548546278141918  0.345062           0.721884774382969  0
MSTRG.196    AT5G17910          0.726914496552462  0                  0.676072005222991  0                  0.601195693381197  0                  0.691863973272219  0                  0.601520131867466  0                  0.631874880518959  0
MSTRG.200    AT5G17600          0.627906976744186  0.000955           0.656              0.000629           0.769230769230769  0                  0.616766467065868  0.003061           0.814814814814815  0                  0.784660766961652  0
MSTRG.201    AT5G17560          0.684033128324423  0                  0.654135305755271  0                  0.630236981788811  0                  0.660165938801706  0                  0.659781749784652  0                  0.67545664200936   0
MSTRG.203    AT5G17540          0.99712438051998   0                  0.963135479371503  0                  0.964889223217287  0                  0.997234986981502  0                  0.763639470640017  0                  0.747584948733483  0
MSTRG.205    AT3G22960          0.608775925745103  0                  0.603988874203819  0                  0.619556127601055  0                  0.614295058649667  0                  0.639746333164995  0                  0.6372277445357    0
MSTRG.211    AT1G61360          0.656714275548128  0                  0.68346359457883   0                  0.61846637144049   0.0135             0.550000000000001  0.6358             0.638807813180173  0                  0.558561378612851  0.485292
MSTRG.213    AT2G25070          0.715259405738403  0                  0.562144236980748  2e-06              0.776300314687855  0                  0.573015908865969  0                  0.722223582311253  0                  0.584778840479946  0
MSTRG.215    AT5G56290          0.718081029393502  0                  0.579910984302267  0.000103           0.664033095987248  0                  0.744330052644071  0                  0.682635682186653  0                  0.802024583057411  0
MSTRG.217    AT5G56280          0.565464500888005  0.000142           0.643974089017035  0                  0.632893161532598  0                  0.579092521788439  3e-06              0.556827695059935  0.010711           0.773347458064642  0
MSTRG.219    AT1G08010          0.638660553433649  0                  0.583799555985193  0.009207           0.579955208418127  0.021929           0.691070150736244  0                  0.61027553726808   0.001138           0.588017806370607  0.113186
MSTRG.221    AT2G28305          0.690302480459718  0                  0.695429328402705  0                  0.561860217994661  0.003422           0.593222922347177  0                  0.573485542884903  3.8e-05            0.605294361816625  0
MSTRG.223    AT2G28320          0.61719258777831   0                  0.545073169527681  0.106455           0.646941118605072  0                  0.59451835264577   0                  0.665141838158062  0                  0.633340384449441  0
MSTRG.224    AT2G28310          0.629213871432831  0                  0.813663889230614  0                  0.651612157815003  0.001152           0.946771813772759  0                  0.654601371059666  0                  0.550753510761927  0.722624
MSTRG.225    AT2G28260          0.627190014819862  0                  0.580152689857118  0.005992           0.729193589570979  0                  0.566925285531241  0.016091           0.574640130967468  0.006501           0.605475595114223  0.000945
MSTRG.229    AT2G28250          0.663211059806431  0                  0.581383303810609  0.012361           0.594216182680754  0.0011             0.573839828562709  0.088105           0.615592751817069  0                  0.694097804420769  0
MSTRG.237    AT5G47390          0.581745963860101  0                  0.690775745895261  0                  0.630800087124762  0                  0.599399092563711  0                  0.583714681058438  0                  0.596471650731988  0
MSTRG.240    AT4G17430          0.729627552265604  0                  0.704686195122516  0                  0.696740623865278  0                  0.615573619167337  5e-06              0.723643581374899  0                  0.781936545569113  0
MSTRG.243    AT4G17410          0.663939037881511  0                  0.567350092045608  0.044685           0.6288040580567    0                  0.58033692194871   0.001786           0.604553820803902  0                  0.618745750751552  0
MSTRG.255    AT5G37790          0.811261142692495  0                  0.72309310854766   1.1e-05            0.627226822943401  0.002146           0.664645276547645  0.000206           0.818211317475259  0                  0.78766928280113   0
MSTRG.263    AT3G59970          0.605081613573393  0                  0.955208067658673  0                  0.942322207981415  0                  0.891909808755173  0                  0.640772657638665  0                  0.959886965976282  0
MSTRG.264    AT1G73100          0.607225325881713  0.002349           0.529153352628872  0.810172           0.58919034030207   0.121667           0.539361753842873  0.635783           0.525779844099574  0.882554           0.549813896034855  0.466425
MSTRG.270    AT1G73230          0.742603550295858  0                  0.763485477178423  0                  1                  0                  0.59240506329114   0.000288           1                  0                  1                  0
MSTRG.278    AT1G73177          0.803030303030303  0                  0.552941176470588  0.385599           0.59433962264151   0.064926           0.596899224806202  0.034487           0.503649635036499  1                  0.539823008849558  0.451175
MSTRG.279    AT1G73180          0.593954328139779  0                  0.589549247159165  0                  0.584787067147749  0                  0.602621757205361  0                  0.588894474452375  0                  0.545034163621189  0.077477
MSTRG.283    AT3G16640          0.649327672419555  0                  0.576040395574144  0                  0.591806523936178  0                  0.618173794764097  0                  0.655737805213329  0                  0.550691520686851  0
MSTRG.286    AT5G39950          0.780124755455647  0                  0.553670719290155  0.010585           0.635400728139165  0                  0.774213584592721  0                  0.801714324362374  0                  0.799514257878779  0
MSTRG.289    AT5G25940          0.898023606554599  0                  0.677889662272249  0                  0.912048416817717  0                  0.694019076102933  0                  0.807028875727162  0                  0.919690218686302  0
MSTRG.290    AT4G13550          0.738440426004388  0                  0.730565296704115  0                  0.654614292308749  0                  0.800101227168305  0                  0.725574964827878  0                  0.60703209781816   0
MSTRG.293    AT4G10840          0.590004167779096  0                  0.596089143205262  0                  0.611906016084666  0                  0.701703894845667  0                  0.592314946968762  0                  0.582473475693673  0
MSTRG.301    AT5G26000          0.625386972236565  0                  0.657835202790536  0                  0.715563051395746  0                  0.679499467913773  0                  0.70939858347857   0                  0.73449999045034   0
MSTRG.310    AT1G53190          0.589040625070257  0.001532           0.638238102398167  0                  0.675370534380971  0                  0.576085195492409  0.016048           0.587098963876914  0.005819           0.599758941409628  0.000678
MSTRG.312    AT3G15010          0.582534457561088  0.007144           0.620048980646883  5.6e-05            0.638713091260554  5e-06              0.543946881191459  0.443151           0.578807032243059  0.047526           0.653355370016777  0
MSTRG.313    AT1G53240          0.582317597854981  0                  0.605952424546789  0                  0.733899310369441  0                  0.646564585724635  0                  0.628463756170687  0                  0.77987354017169   0
MSTRG.314    AT1G53210          0.705710408868919  0                  0.699579802669872  0                  0.758286025429837  0                  0.622726310750408  0                  0.635783425981187  0                  0.819427811562643  0
MSTRG.315    AT1G53280          0.554736186906451  0.039362           0.567266791199877  0.000137           0.684215404429131  0                  0.751512697010614  0                  0.613048936616625  0                  0.779976668919372  0
MSTRG.318    AT2G25610          0.759306067589022  0                  0.765930427701626  0                  0.73810307115361   0                  0.764191186726214  0                  0.781309873800992  0                  0.653297780905784  0
MSTRG.319    AT4G32520          0.821045295758754  0                  0.621578765560752  0                  0.817326524767913  0                  0.739136269500783  1e-06              0.815496723723069  0                  0.858679692036542  0
MSTRG.320    AT4G32470          0.580559716702317  0                  0.539690278051952  0.072727           0.683986140213469  0                  0.608969097123076  0                  0.638342985451371  0                  0.594562944968821  0
MSTRG.324    AT4G32040          0.634260843841219  0                  0.589050559947928  8e-06              0.581647696855294  0.002388           0.678970213934758  0                  0.655800847273236  0                  0.597994018070175  5.8e-05
MSTRG.325    AT4G32030          0.564796657488144  0.162567           0.595063156529262  0                  0.52294025542563   0.870002           0.591531027616839  0.003158           0.645008707145212  0                  0.566129351666309  0.054719
MSTRG.326    AT4G32020          0.895612626155576  0                  0.835752256105713  0                  0.723758622213004  0                  0.803792001020104  0                  0.839891887195219  0                  0.750589610998533  0
MSTRG.334    AT4G31990          0.582131238003257  0                  0.623950805905025  0                  0.579576033437815  0                  0.588324329904711  0                  0.585877643894673  0                  0.611501205441373  0
MSTRG.335    AT4G31985          0.594849737373501  0                  0.557528761332627  0.008545           0.610351694428932  0                  0.653193032565493  0                  0.598952632024122  0                  0.599172452972033  0
MSTRG.336    AT4G31880          0.647005616329225  0                  0.613419713687833  0                  0.624560481482958  0                  0.623632141568486  0                  0.641124631888334  0                  0.640427301146834  0
MSTRG.337    AT4G31850          0.556165324648092  0                  0.557204691185814  0                  0.589207658276456  0                  0.560813906155009  0                  0.567737628734525  0                  0.578541686696074  0
MSTRG.341    AT4G31790          0.739403950382716  0                  0.624318921073631  0                  0.606651401783867  1.4e-05            0.688366329753224  5e-06              0.745734215556248  0                  0.602399140855921  4e-06
MSTRG.342    AT4G31780          0.650004961702174  0                  0.631044305009146  0                  0.66333310784912   0                  0.65402379509957   0                  0.657006927799268  0                  0.663151087341977  0
MSTRG.344    AT4G31720          0.567259078535134  0                  0.577823199374123  0                  0.591121380961929  0                  0.61686432839546   0                  0.589577898513618  0                  0.650957979505592  0
MSTRG.346    AT4G31700          0.914331529558325  0                  0.88645946713684   0                  0.572847291015513  3.5e-05            0.940391013215598  0                  0.918803794765771  0                  0.570748687536592  4.6e-05
MSTRG.350    AT2G24765          0.648015631507812  0                  0.652287702315333  0                  0.644462923620165  0                  0.560162859208179  0.041539           0.592828041969303  0                  0.588925626417609  6e-06
MSTRG.351    AT4G02930          0.745283018867924  0                  0.726415094339623  1e-06              0.506024096385542  1                  0.76               0.000308           0.846153846153846  0                  0.577586206896552  0.113515
MSTRG.352    AT1G48300          0.740970214459965  0                  0.648784506613587  0                  0.712450999514139  0                  0.714163761358612  0                  0.818892043522602  0                  0.737375799330076  0
MSTRG.353    AT1G48320          0.994592781943296  0                  0.701929809009531  0                  0.967449976425387  0                  0.931970629179459  0                  0.973188952781127  0                  0.991822382115863  0
MSTRG.357    AT4G32410          0.568344394620122  0                  0.569339872515585  0                  0.552716037082667  0                  0.570736783491721  0                  0.554825152492562  0                  0.632474432617654  0
MSTRG.358    AT4G32400          0.587647476333971  0                  0.593696143893368  0                  0.609482728131918  0                  0.588631813804695  0                  0.603482266364469  0                  0.599835249706039  0
MSTRG.360    AT4G32390          0.654349174763033  0                  0.65107080568658   0                  0.74739012236649   0                  0.683130760085812  0                  0.657330234484952  0                  0.674515249823004  0
MSTRG.361    AT4G32350          0.60038896102038   0                  0.676414249952009  0                  0.578388572261422  0.074959           0.595069299155458  0.006301           0.659033847082397  0                  0.660541099478977  0
MSTRG.362    AT4G32340          0.659677898329827  0                  0.664073494830526  0                  0.689796103091481  0                  0.671674688933334  0                  0.673714001434008  0                  0.820941761036001  0
MSTRG.363    AT4G32330          0.625692946276217  0                  0.598217375953492  0                  0.594591652861945  0                  0.609375218517209  0                  0.603826044336355  0                  0.64567338700046   0
MSTRG.365    AT4G32285          0.59524054719807   0                  0.642821470646244  0                  0.56804192589352   0                  0.583512873008695  0                  0.609922148850205  0                  0.623347690969569  0
MSTRG.369    AT4G32250          0.580168440280514  3e-06              0.584394538656257  8e-06              0.645781244649852  0                  0.607161533799437  0                  0.563072186380118  0.010831           0.610100391847691  2.6e-05
MSTRG.370    AT4G32190          0.550129810109083  2e-06              0.628720214446213  0                  0.579751483063722  0                  0.677644288142332  0                  0.572010450721097  0                  0.671978804449969  0
MSTRG.371    AT4G32180          0.563991899897203  0.00835            0.58348455749678   0.000128           0.56758005610225   0.011143           0.633833127791319  0                  0.598775828819591  4e-06              0.639498304460785  0
MSTRG.372    AT4G32160          0.558339475291312  3.3e-05            0.549707480524324  0.00801            0.577126497028723  0                  0.606695116330997  0                  0.551468512985692  0.007441           0.544951439399518  0.005258
MSTRG.373    AT4G32130          0.598123424367864  0                  0.66142718763971   0                  0.633425976937551  0                  0.588010815537908  3.1e-05            0.623933906595423  0                  0.657727621240253  0
MSTRG.375    AT4G32070          0.584464032773359  0                  0.613909808595879  0                  0.618042662381139  0.002047           0.620769805315854  0                  0.599909628832951  0                  0.610495644899107  0
MSTRG.376    AT4G32060          0.701048989432801  0                  0.716904742401484  0                  0.653650332649197  0                  0.736377683097211  0                  0.727803880250965  0                  0.618369499875483  0
MSTRG.387    AT5G60920          0.61936035419873   0                  0.623172884425178  0                  0.658138619036925  0                  0.6176299213563    0                  0.611505480832657  0                  0.678522766534221  0
MSTRG.393    AT5G61060          0.600878886095455  0                  0.578744739310052  0                  0.647019547530768  0                  0.665735668459114  0                  0.693255372322301  0                  0.696682486957675  0
MSTRG.394    AT5G61150          0.600996948307093  0                  0.619916991891575  0                  0.630467844309236  0                  0.597380795452193  1e-05              0.592350343122199  1.2e-05            0.659935060111749  0
MSTRG.395    AT5G61170          0.5612666112589    0.000449           0.66222457614708   0                  0.740727760653583  0                  0.632231379000665  0                  0.599563261220274  0                  0.738399376360208  0
MSTRG.399    AT5G61380          0.589427580645239  0                  0.590985000448209  0                  0.560429842272911  0.042893           0.696428571428572  0.004718           0.616239511164168  0                  0.659353468200002  0
MSTRG.400    AT5G61390          0.560258331107972  0                  0.554649485863769  0                  0.616589526243221  0                  0.711957970597765  0                  0.556120027154008  0                  0.570953334941539  0
MSTRG.402    AT5G61230          0.557588553969985  0.006728           0.669427347699069  0                  0.649854636414735  0                  0.640755777083041  0                  0.620826467671724  0                  0.668988225856226  0
MSTRG.405    AT5G61420          0.646460934144569  0                  0.612222031379198  0                  0.619595186589765  0                  0.755026974249091  0                  0.638016933670833  0                  0.75942696551191   0
MSTRG.408    AT5G63410          0.644905191585863  0                  0.614240239869351  0                  0.601928914441847  0                  0.704712983013475  0                  0.650906819092452  0                  0.614404120506594  0
MSTRG.409    AT5G63400          0.746106115527171  0                  0.595544489413001  0                  0.654696632454394  0                  0.593465101964008  0.000499           0.771061755188378  0                  0.630912530848714  0
MSTRG.411    AT5G63320          0.623945508475011  0                  0.604755895364009  0                  0.625499502024417  0                  0.634916257166316  0                  0.659094584799334  0                  0.608154325874383  0
MSTRG.413    AT5G63220          0.554802403446766  0.160173           0.605809886939146  0                  0.57213478217154   0.013639           0.642663515369996  0                  0.56054594689783   0.046143           0.588865822619246  3.6e-05
MSTRG.415    AT5G63190          0.656929308361144  0                  0.543931921764667  0.008789           0.566398746810082  0                  0.553357253165382  0.041888           0.609072046306691  0                  0.611769054806053  0
MSTRG.416    AT5G63180          0.679879743547659  0                  0.617352672062701  0                  0.681093823515784  0                  0.692457153404629  0                  0.738136437678098  0                  0.699671269387053  0
MSTRG.417    AT5G63200          0.659859951682785  0                  0.616804779204507  6e-06              0.605723043671845  0.009074           0.611407099685728  0.002259           0.572847051368311  0.006092           0.706314504638806  0
MSTRG.419    AT5G63140          0.658198886137294  0                  0.595340135926366  0.000551           0.655222005830629  0.002715           0.737958466408237  0                  0.815421123975948  0                  0.670222442619074  4.9e-05
MSTRG.420    AT5G63135          0.717948717948718  0.009501           0.725490196078431  0.001755           0.680851063829787  0.018692           0.577464788732394  0.235383           0.753086419753086  4e-06              0.613636363636364  0.17402
MSTRG.423    AT5G63110          0.571415614206293  0.002101           0.570758502769922  0.004966           0.66481376745933   0                  0.607881123636437  1e-06              0.642009823590357  0                  0.619187410382478  0
MSTRG.426    AT5G63060          0.517857142857142  0.894186           0.518518518518519  0.823813           0.670588235294118  0.002134           0.52542372881356   0.645706           0.635416666666667  0.01027            0.631578947368421  0.028615
MSTRG.427    AT5G63050          0.606887326029872  0                  0.59170965103283   0                  0.603798354470395  0                  0.579954384859289  0                  0.596892883807611  0                  0.605361522207119  0
MSTRG.429    AT5G63040          0.653952310936553  0                  0.567431118018852  0.002568           0.699371804765367  0                  0.544088839537777  0.150171           0.605625414389788  0                  0.661418511819652  0
MSTRG.430    AT5G63030          0.602828303469324  0                  0.570771768196466  2e-06              0.572391534161766  1.2e-05            0.635868814556886  0                  0.597238850436916  0                  0.639127938572655  0
MSTRG.434    AT5G62890          0.570192689745657  0                  0.544182765428322  0                  0.563355533122764  0                  0.575343891155675  0                  0.535125709328625  1e-06              0.556824302723857  0
MSTRG.435    AT3G48050          0.571296095119637  0                  0.609777097212631  0                  0.606357848248332  0                  0.60722543060991   0                  0.584362373626447  0                  0.568357549527319  0
MSTRG.436    AT5G62880          0.607395970529256  0                  0.590297021537685  0.000149           0.572921931515744  0.003575           0.640772566126898  0                  0.580450814418227  2.5e-05            0.565582560042048  0.03505
MSTRG.437    AT5G62790          0.607440867149861  0                  0.65750747698117   0                  0.63581464235183   0                  0.881717401133284  0                  0.601576985185887  0                  0.615465679816336  0
MSTRG.439    AT5G62810          0.702372024509581  0                  0.711684718460902  0                  0.707975604021649  0                  0.700010054637512  0                  0.742298407069033  0                  0.706009627202548  0
MSTRG.440    AT5G62720          0.672055547572855  0                  0.830829519219527  0                  0.7344979023014    0                  0.93707075526644   0                  0.644709774670021  0                  0.729145561010476  0
MSTRG.441    AT1G67785          0.510344594046118  0.911171           0.554464258054187  0.060481           0.501628782725869  1                  0.537868166934319  0.172333           0.54123466019212   0.145948           0.655087330528325  0
MSTRG.447    AT4G04040          0.656797487012656  0                  0.616321912259691  0                  0.614585891202964  0                  0.577770960901745  2.7e-05            0.536849711728396  0.181425           0.682574624958111  0
MSTRG.448    AT3G26100          0.64380941302034   0                  0.705433905345217  0                  0.666396117665509  0                  0.724487979317982  0                  0.74801649455594   0                  0.593669543229245  0.001039
MSTRG.460    AT4G26965          0.533333333333334  0.855155           0.513513513513515  1                  0.781818181818182  3.4e-05            0.511111111111113  1                  0.702127659574468  0.007857           0.533333333333333  0.766522
MSTRG.462    AT4G26940          0.561693722502161  0.020361           0.623901104901757  2e-06              0.586705640777092  0.001725           0.543227617216023  0.313868           0.55354555181352   0.061509           0.571218183684083  0.006382
MSTRG.463    AT4G27000          0.652158324096684  0                  0.619963789948467  0                  0.70296620774332   0                  0.628940458838801  0                  0.660687038052469  0                  0.674175950539807  0
MSTRG.465    AT4G26840          0.865940145829614  0                  0.830942076012279  0                  0.886485726585077  0                  0.941893076325035  0                  0.837441627705725  0                  0.779684211691549  0
MSTRG.467    AT4G26780          0.644736842105263  0.000456           0.724137931034483  0                  0.75               0                  0.761904761904762  1e-06              0.753968253968254  0                  0.633333333333333  0.051885
MSTRG.469    AT4G26760          0.535714285714286  0.755326           0.732285971120495  0                  0.528097200062363  0.71092            0.582496385471124  0.063705           0.518518772725511  0.927758           0.65625            0.001036
MSTRG.475    AT4G06746          0.572360868058829  0                  0.704113382484784  0                  0.718242987691673  0                  0.802997878681196  0                  0.769684836041804  0                  0.752697707721259  0
MSTRG.477    AT4G12000          0.80504113826334   0                  0.845422698927589  0                  0.752662141525317  0                  0.839584395569163  0                  0.791932467456255  0                  0.811020041316759  0
MSTRG.478    AT4G26640          0.561496589284249  0.091132           0.553053302842726  0.153098           0.599881200778624  0.000971           0.684062463003371  0                  0.601028380967887  6.6e-05            0.632820534928918  0
MSTRG.479    AT4G26630          0.605146097249036  0                  0.742752308063514  0                  0.619064263570904  0                  0.580176903117733  7.4e-05            0.599960466849226  0                  0.625743010955626  0
MSTRG.483    AT4G11980          0.560445207050942  0.038235           0.828541286285735  0                  0.561218628399555  0.027316           0.799469334748739  0                  0.59095432570144   3e-06              0.740328336539268  0
MSTRG.487    AT3G20300          0.530685176940046  0.831235           0.743109220671516  0.000117           0.630127932130904  0.002993           0.540166375747359  0.488168           0.691258098114571  1e-05              0.742056499968589  0
MSTRG.488    AT3G20290          0.55525995783585   0.002009           0.57900565513697   1.7e-05            0.570363502125     2.1e-05            0.550118759961105  0.224059           0.578230680860317  0                  0.639658882026291  0
MSTRG.490    AT1G52380          0.650338415942055  0                  0.614687198715848  0                  0.649371921206968  0                  0.626982117565101  0                  0.642085030515892  0                  0.583640270413958  4e-05
MSTRG.495    AT1G52340          0.775469930322588  0                  0.734442774849657  0                  0.801589539215156  0                  0.746513727641231  0                  0.818368145577765  0                  0.78459355315447   0
MSTRG.498    AT1G52320          0.598482137340098  0                  0.569270985738521  6.6e-05            0.595019818044699  0                  0.599397473096515  0                  0.596524849805188  0                  0.730675435184047  0
MSTRG.499    AT3G20320          0.609033187194974  0                  0.60806523353173   0                  0.553149770661532  0.022145           0.630938963648532  0                  0.589442356515795  0                  0.624035713119357  0
MSTRG.500    AT3G20310          0.626037061151024  0                  0.630583185632575  0                  0.622253691479904  0                  0.622058583217439  0                  0.576869727732089  0                  0.628810963078587  0
MSTRG.501    AT1G52300          0.740497451908152  0                  0.755762690991329  0                  0.748520998673886  0                  0.71609366476716   0                  0.778844280616693  0                  0.718909387948916  0
MSTRG.502    AT1G52360          0.646633095923456  0                  0.640371588313427  0                  0.637591089686755  0                  0.619414312839699  0                  0.597499811006535  0                  0.593592477383897  0
MSTRG.505    AT1G52260          0.673291414820658  0                  0.626786213519705  0                  0.560073016824704  7.9e-05            0.578193573070974  0                  0.607335552730619  0                  0.589365538253957  0
MSTRG.507    AT1G52220          0.720583610441873  0                  0.717616101287607  0                  0.767476889532658  0                  0.722275563638034  0                  0.7221469270367    0                  0.772155938730258  0
MSTRG.508    AT1G52190          0.659752059158856  0                  0.676291496330221  0                  0.579268078482067  0                  0.545327458057194  0.477485           0.555637115572766  0.026192           0.588206707885653  0.041311
MSTRG.514    AT1G52150          0.998903444702876  0                  0.996452451513412  0                  0.752960738939165  0                  0.999997273771353  0                  0.999954611519552  0                  0.741932789954669  0
MSTRG.519    AT1G51950          0.999983318697756  0                  0.999975190350572  0                  0.599161253796879  0                  0.999996722321067  0                  0.999992379709212  0                  0.593330414190189  0
MSTRG.523    AT1G51940          0.68722839610839   0                  0.595970797041726  0.012062           0.814415389691845  0                  1                  0                  0.605464117776236  0.001794           0.789949405224109  0
MSTRG.526    AT3G23540          0.53716819213353   0.705937           0.545515948817918  0.658949           0.541371133432178  0.652465           0.561003126103521  0.366415           0.629648469023723  3e-06              0.547529050615774  0.46274
MSTRG.528    AT3G23030          0.695652173913043  0.001522           0.833333333333333  8e-06              0.53932584269663   0.525228           0.636363636363636  0.021935           0.594594594594595  0.324202           0.632075471698113  0.008615
MSTRG.532    AT4G14320          0.676584025093073  0                  0.620730248322361  0                  0.700530855242468  0                  0.566845298335175  0.003106           0.674107643684684  0                  0.583944362176982  0
MSTRG.536    AT1G24510          0.559698443152002  1e-06              0.606404102338555  0                  0.602312130578665  0                  0.568282520167972  0.012612           0.570065414259996  2.5e-05            0.670217651396671  0
MSTRG.539    AT1G24490          0.531512666090111  0.799239           0.739064345520383  0                  0.732353723595744  0                  0.644331505683879  0                  0.556689534058554  0.00013            0.967346109583153  0
MSTRG.540    AT2G26430          0.554743057065428  0.164258           0.681404804600019  0                  0.574470416327184  0.066563           0.58613404117326   0.009103           0.579201612503251  0.007638           0.592996805220689  0.00013
MSTRG.543    AT1G24360          0.708455432935315  0                  0.581740463700552  0                  0.572757823956075  3e-05              0.628945078812555  0                  0.633727174458702  0                  0.688565957965453  0
MSTRG.548    AT1G27430          0.607491124132398  0                  0.633929536621204  0                  0.586992270883897  0                  0.627078051897028  0                  0.635772563302576  0                  0.635831405173278  0
MSTRG.549    AT1G24280          0.598467067443853  7e-05              0.821360502359936  0                  0.639349698023123  3.1e-05            0.520833333333332  0.885354           0.547516458471521  0.771769           0.798094955661942  0
MSTRG.552    AT1G24267          0.604313234954863  0                  0.56409531268563   0.017338           0.573946639359828  0.023501           0.544660873522788  0.268687           0.55148713892001   0.13978            0.560294935627081  0.032528
MSTRG.554    AT1G27310          0.630063134633607  0                  0.616984326149921  0                  0.649321116738068  0                  0.720864816172827  0                  0.680794826762238  0                  0.627875575574656  0
MSTRG.556    AT1G27320          0.597658007565555  0                  0.577308166022671  0                  0.618884486063789  0                  0.624186093528974  0                  0.582673596143902  0                  0.693374731864073  0
MSTRG.557    AT1G27350          0.908643636241582  0                  0.551709713729511  0                  0.913804836913714  0                  0.917605359240229  0                  0.933049662617771  0                  0.754479457097735  0
MSTRG.559    AT1G27385          0.545027258922747  0.030339           0.602655156934201  0                  0.576415067364771  6.3e-05            0.546678623603529  0.010349           0.592554683584711  0                  0.573483363861784  1e-06
MSTRG.565    AT1G27435          0.626453873376136  1.2e-05            0.744176997738474  0                  0.544352373982205  0.645352           0.639957635314707  0.000332           0.601526655211203  0.004239           0.829034396035926  0
MSTRG.567    AT1G27600          0.56088222553322   0.021344           0.630394290816303  0                  0.627400266064259  0                  0.59551189256908   0                  0.595140731130418  0                  0.731914454932532  0
MSTRG.569    AT1G27530          0.604636345068665  0.000156           0.790476555235771  0                  0.72745509981691   0                  0.717559774188191  0                  0.62677944163599   1.7e-05            0.633477654888655  0
MSTRG.570    AT1G27650          0.601762882411823  0                  0.630856854064012  0                  0.682345708655189  0                  0.650643745892435  0                  0.651220099459883  0                  0.686071673102951  0
MSTRG.577    AT1G27970          0.599158663162017  0                  0.564663822037276  2e-06              0.559599706246414  0.01537            0.635345169598617  0                  0.617439888120421  0                  0.671245840265721  0
MSTRG.578    AT1G28050          0.835552326299334  0                  0.830619058910131  0                  0.670666305543714  0                  0.588650565292012  0.054781           0.700448855495571  0                  0.724436509965748  0
MSTRG.583    AT1G28150          0.648370544425917  0                  0.687296993735138  0                  0.612946551358582  0                  0.698765543576225  0                  0.628857048584419  0                  0.907523530398475  0
MSTRG.587    AT1G28240          0.630222603518561  0.001172           0.654256797852338  2e-06              0.893113460366408  0                  0.604188937661834  0.017502           0.562795395779764  0.202621           0.632291420005403  1.2e-05
MSTRG.588    AT1G11430          0.595857652222399  0                  0.758058643942486  0                  0.618103511880919  0                  0.703604919534947  0                  0.624509993202133  0                  0.797357143951132  0
MSTRG.589    AT1G11475          0.8845847247886    0                  0.615088890584726  0                  0.57626912589184   0.000275           0.665711254470155  0                  0.918579202337592  0                  0.872128459239429  0
MSTRG.590    AT1G11480          0.628907535449768  0                  0.824928585856353  0                  0.612632203151931  5e-06              0.779188653044233  0                  0.68341077783546   0                  0.640100434167121  0
MSTRG.591    AT1G28100          0.808498542775935  0                  0.56771012980633   4e-06              0.675758350160081  0                  0.99036499637247   0                  0.832838750616609  0                  0.792193495326251  0
MSTRG.592    AT1G28120          0.82395623549713   0                  0.574004398314035  0                  0.659395791564868  0                  0.969810989412449  0                  0.808237662569154  0                  0.87152824429959   0
MSTRG.594    AT1G11380          0.609848250760197  0                  0.560971245800963  0.104621           0.536142834660942  0.687245           0.597716318127198  0.002609           0.594565288988889  0.018591           0.606539886307174  0.000498
MSTRG.600    AT1G11500          0.545608503768901  0.535662           0.698905788241015  0                  0.582627887659579  0.014102           0.739711602949944  0                  0.673989301189659  0                  0.561177801133479  0.116287
MSTRG.601    AT1G11660          0.547870054734062  0.156467           0.794439549984054  0                  0.577230903250824  7.8e-05            0.789213471224603  0                  0.563424490329498  0.000469           0.626909662836581  0
MSTRG.602    AT1G11700          0.521739130434783  0.710264           0.829787234042553  5e-06              0.508064516129031  0.928441           0.576744186046511  0.029003           0.5546875          0.249987           0.646341463414634  0.010564
MSTRG.603    AT1G11680          0.664559822385006  0                  0.585737653000074  0                  0.606766082526954  0                  0.593842623348542  0                  0.653062154447286  0                  0.783909799027963  0
MSTRG.604    AT1G11410          0.678695461312413  0                  0.915492580102909  0                  0.579349924076377  0.014514           0.95870582071525   0                  0.622343619955435  2e-06              0.925631057332854  0
MSTRG.611    AT1G13390          0.63705248772833   0                  0.748236270005243  0                  0.789297955424709  0                  0.662697230391023  0                  0.650746498854441  0                  0.619106496482777  0
MSTRG.612    AT1G13380          0.570264162166863  1e-06              0.786407526503566  0                  0.607579076899313  0                  0.772627327701726  0                  0.58839582055344   0                  0.570055849685464  3.8e-05
MSTRG.616    AT5G58730          0.609928759563714  0                  0.592839388076949  0                  0.60764598824225   0                  0.651193116333165  0                  0.711494867098357  0                  0.59623054706904   0
MSTRG.617    AT5G58710          0.602182114602636  0                  0.633652737129365  0                  0.667515437671585  0                  0.607291480070826  0                  0.635443468843946  0                  0.652403938571845  0
MSTRG.622    AT5G58670          0.799570860560786  0                  0.778315300406095  0                  0.693919008807196  0                  0.723375708133764  0                  0.656031227369523  0                  0.557694887350883  0.001042
MSTRG.624    AT5G58640          0.553390804387998  0.012896           0.595668412619482  0                  0.597359577552643  0                  0.66650747937418   0                  0.577814529498243  6e-06              0.687495270623288  0
MSTRG.628    AT5G58600          0.581568464502614  2e-06              0.571591299165281  6.7e-05            0.628264892419902  0                  0.663342435181872  0                  0.607330299244744  0                  0.640884927458558  0
MSTRG.632    AT5G58560          0.643858151023411  0                  0.58383873257864   0.006218           0.629125560333619  5.3e-05            0.575992881969621  0.034328           0.697271767642498  0                  0.71765986872941   0
MSTRG.634    AT5G58490          0.718359370503978  0                  0.621611768114661  0                  0.630050701478564  0                  0.620036478336263  0                  0.779678129991879  0                  0.650114429139939  0
MSTRG.637    AT5G07090          0.769688171935953  0                  0.763216305659112  0                  0.827879229312274  0                  0.853679591651975  0                  0.752721359854869  0                  0.861928652847021  0
MSTRG.638    AT5G58480          0.574001450960171  3.5e-05            0.582123469282294  6.8e-05            0.597781841529923  0                  0.58160110872319   3.3e-05            0.607308156725873  0                  0.626420691354735  0
MSTRG.641    AT5G58450          0.601344160159998  0                  0.602079862802307  2e-06              0.630144149887874  0                  0.622471754010481  0                  0.592676082193427  0                  0.582908188066586  5.1e-05
MSTRG.644    AT5G58380          0.698554029933725  0                  0.550176408873988  0.145394           0.596254559665382  0.000272           0.588986469257205  0.00442            0.592027154556441  0.00864            0.780264569646117  0
MSTRG.645    AT5G58370          0.786203862297343  0                  0.637673293974745  8e-06              0.573496568962792  0.080039           0.705405125076057  0                  0.65876053044887   0                  0.52689510139588   0.705507
MSTRG.646    AT5G58330          0.664606415326695  0                  0.754108102740516  0                  0.793223813960002  0                  0.6643919694169    0                  0.926187194219833  0                  0.786585452164851  0
MSTRG.651    AT5G58003          0.741687927874048  0                  0.657922422754852  0.015742           0.620264467290479  0.011884           0.540731947153791  0.734609           0.587631127699596  0.027898           0.678393001976317  0.000561
MSTRG.653    AT5G57950          0.907410382145353  0                  0.802162412705795  0                  0.643688093945052  0                  0.895621250505429  0                  0.947217711249598  0                  0.706675278977792  0
MSTRG.657    AT5G57800          0.573520677925046  0                  0.581301675890094  0                  0.621312638342898  0                  0.560455862281581  0                  0.680524876827964  0                  0.586404086875691  0
MSTRG.659    AT5G57880          0.879552054121322  0                  0.538216675666815  0.354339           0.879539468728229  0                  0.891603722757     0                  0.859553824441906  0                  0.681094113605613  1.3e-05
MSTRG.665    AT5G57710          0.675876649297564  0                  0.682174041973513  0                  0.69617561279191   0                  0.701194073567391  0                  0.736115311361857  0                  0.705014142370136  0
MSTRG.669    AT5G57655          0.757120352039809  0                  0.614634722893419  0                  0.592586754787278  0                  0.617616905389322  0                  0.835772122942339  0                  0.563693714739426  0
MSTRG.673    AT5G57580          0.672403070229544  0                  0.610668423491846  0                  0.588041759059606  0                  0.638550358921272  0                  0.605651789590739  0                  0.667146063753465  0
MSTRG.674    AT5G57590          0.608818462576169  0                  0.599796741771559  0.000585           0.53900396839535   0.774705           0.524956081445981  0.987218           0.585083932077063  0.008668           0.621490519972424  0
MSTRG.678    AT4G16450          0.726512110504923  0                  0.73523872597302   0                  0.718043792023686  0                  0.744858086368225  0                  0.714197757243399  0                  0.800513289112655  0
MSTRG.681    AT4G16440          0.635974377584976  0                  0.612023238528182  0                  0.564913156127628  0.03666            0.573683108898208  0.054101           0.631928842940256  0                  0.687480606858322  0
MSTRG.683    AT4G16490          0.817141413454773  0                  0.68272624216076   0                  0.793470595749303  0                  0.709937923593893  0                  0.754689643978099  0                  0.863191868936921  0
MSTRG.685    AT5G22740          1                  0                  0.514492753623189  0.798468           0.602040816326531  0.053906           0.515463917525773  0.719907           0.513043478260869  0.851685           0.539473684210526  0.372193
MSTRG.687    AT4G08280          0.581201699919682  0.00117            0.638555229373968  0                  0.813475498129025  0                  0.828926600137014  0                  0.614171080562129  0                  0.626052129826159  0
MSTRG.692    AT5G58290          0.605253264927046  0                  0.599820819038094  0                  0.56487433863945   5.1e-05            0.590572750097752  4e-06              0.68246451943888   0                  0.708358733000472  0
MSTRG.695    AT5G58230          0.645223119296283  0                  0.621522626389257  0                  0.657732536557926  0                  0.640473166419491  0                  0.647146158664995  0                  0.697814029097337  0
MSTRG.697    AT5G58160          0.763048091349218  0                  0.567515418650762  0                  0.634361999321699  0                  0.613395988591881  0                  0.558956414842681  0                  0.598004767339008  0
MSTRG.699    AT5G58140          0.621259627683723  0                  0.625396424643045  0                  0.645488104605325  0                  0.61601490917132   0                  0.608646606918847  0                  0.618523737809947  0
MSTRG.701    AT5G58110          0.637547629859037  0                  0.572414716242968  0.004114           0.785768967542697  0                  0.633958928455068  0                  0.617956179731864  0                  0.775325699360887  0
MSTRG.702    AT5G58100          0.61747881050842   0                  0.593182702432845  0                  0.598033910372082  0                  0.670965674512037  0                  0.569344329302923  0                  0.594727785379539  0
MSTRG.705    AT5G58060          0.610196221176508  0                  0.694139747501492  0                  0.758614603707311  0                  0.666158311739207  0                  0.605661660760237  0                  0.686903150934205  0
MSTRG.706    AT5G58040          0.620436482795995  0                  0.53136603010931   0.909597           0.584773052468537  0.004657           0.573159637782427  0.002489           0.557080232723357  0.036986           0.570399391057785  0.010665
MSTRG.707    AT5G58020          0.599884031815431  0.038547           0.56089494517665   0.095781           0.666057574002104  6.8e-05            0.571664370214331  0.122776           0.608537905330741  0.002928           0.602929291528951  0.001601
MSTRG.711    AT4G13940          0.636779163280541  0                  0.66848795569338   0                  0.685241165247083  0                  0.65946673315894   0                  0.642550238405663  0                  0.697214690859098  0
MSTRG.713    AT5G57180          0.810971842809346  0                  0.733373673290268  0                  0.682028827220507  0                  0.593713129461581  0                  0.711246360019182  0                  0.868823312514566  0
MSTRG.714    AT3G21690          0.752100720968047  0                  0.68807949846305   0                  0.785586173905356  0                  0.862263475353802  0                  0.781016314733316  0                  0.823347902924379  0
MSTRG.715    AT3G21690          0.786505063664884  0                  0.665720067152546  0                  0.767749146233546  0                  0.874430552948206  0                  0.817660710778691  0                  0.853312208829152  0
MSTRG.728    AT5G35670          0.874058330199977  0                  0.716250616935681  0                  0.659667610190506  0                  0.745709169531406  0                  0.851349066867174  0                  0.921241425527422  0
MSTRG.730    AT5G35790          0.75319549207058   0                  0.53605945289599   0.000756           0.744913209977094  0                  0.585563688167164  0                  0.986849313178136  0                  0.787301018758041  0
MSTRG.732    AT5G21940          0.959561727420307  0                  0.790143754287739  0                  0.518877684478493  0.885738           0.94453529424061   0                  0.873054544806217  0                  0.520090786353048  0.861292
MSTRG.738    AT5G22060          0.589140158794791  0                  0.587836600405157  0                  0.582321788628106  0                  0.605303976326028  0                  0.577004325740312  0                  0.564864911313128  0
MSTRG.740    AT5G22010          0.63318569062826   0                  0.57352525818117   0                  0.706986100357492  0                  0.574975473825574  1e-06              0.618993251550386  0                  0.718534643483777  0
MSTRG.748    AT5G32440          0.633580665399704  1.2e-05            0.699664093574862  0                  0.827586206896552  0                  0.654321279723554  9.6e-05            0.616723520429242  0.001516           0.783967647801253  0
MSTRG.756    AT2G35690          0.838926174496644  0                  0.776119402985075  1.1e-05            1                  0                  0.729411764705882  2.4e-05            0.881188118811881  0                  1                  0
MSTRG.757    AT2G35680          0.76189937252919   0                  0.667797638486278  0                  0.697570381403946  0                  0.654278492022061  0                  0.668010605068072  0                  0.713766200203352  0
MSTRG.759    AT2G35650          0.617638718097114  0                  0.581607171768254  3e-06              0.683181750950007  0                  0.629765371478058  0                  0.642938457216018  0                  0.633781109276975  0
MSTRG.764    AT2G35620          0.54032784060466   0.297259           0.574226662366147  0                  0.60253636104674   0                  0.545488129682838  2e-06              0.597740194363392  0                  0.571403294515142  0
MSTRG.765    AT2G35630          0.642978510315312  0                  0.595074547741531  0                  0.637734473747538  0                  0.595917512532324  0                  0.615568567726838  0                  0.581250197048845  0
MSTRG.767    AT1G48160          0.705035971223022  1e-06              0.632075471698113  0.008419           0.669724770642202  0.000467           0.719101123595506  3.1e-05            0.554347826086956  0.348291           0.680555555555556  2.9e-05
MSTRG.768    AT1G48140          0.737111138340744  0                  0.669650904023731  0                  0.743112780084711  0                  0.687909904673394  0                  0.701327523364194  0                  0.652273388935669  0
MSTRG.769    AT1G48120          0.87158802076419   0                  0.564940794659868  0.186188           0.627536157565694  0.019772           0.60065887566275   0.006022           0.711861101835669  0                  0.859002091504283  0
MSTRG.779    AT3G53760          0.604849068951771  0.002202           0.582742902172108  0.034805           0.67464794919894   1.7e-05            0.683255383837125  3.6e-05            0.696044186769868  2e-06              0.650300628831669  3.3e-05
MSTRG.782    AT3G53810          0.710302931095922  0                  0.765245819065941  0                  0.999998751832962  0                  0.609756097560976  0.211244           0.876819185146604  0                  0.780342777847855  0
MSTRG.784    AT5G27700          0.578951734891554  7e-06              0.615197256645152  0                  0.580230448940271  6e-06              0.635496279776249  0                  0.518641998015103  0.780212           0.680804517309401  0
MSTRG.786    AT3G53900          0.550844115960654  0.049253           0.599385410538133  0                  0.548064219216604  0.035104           0.605404017170124  0                  0.562987844366837  0.004309           0.553739650546177  0.010688
MSTRG.790    AT4G28706          0.6630115660812    0                  0.747052058429196  0                  0.718584359683817  0                  0.581111019684553  0                  0.638018497199307  0                  0.739497819294635  0
MSTRG.792    AT3G54210          0.587383089692365  0                  0.659623056647282  0                  0.66559357470814   0                  0.659420106573391  0                  0.714475128272592  0                  0.681622661055956  0
MSTRG.794    AT3G54050          0.751572360526739  0                  0.710156614164367  0                  0.643366313116722  0                  0.797362102468596  0                  0.705073436762516  0                  0.77336379531901   0
MSTRG.795    AT3G54080          0.736538341160927  0                  0.679864642709009  0                  0.635392713165769  0                  0.789361951825551  0                  0.712712845620951  0                  0.835127639413272  0
MSTRG.797    AT3G54100          0.611193789166556  0                  0.637324997707079  0                  0.59539416559293   0                  0.541108055077524  0.645293           0.660273112660625  0                  0.629303250121118  0
MSTRG.798    AT3G54110          0.606470055111906  3.1e-05            0.671119197011657  0                  0.79097664685579   0                  0.832530201280132  0                  0.722216678649743  0                  0.669338930700353  0
MSTRG.801    AT3G54190          0.709807236352519  0                  0.596597036944026  0                  0.571567598673843  0                  0.655958157126775  0                  0.591220882084322  0                  0.671703705471873  0
MSTRG.802    AT4G28730          0.90019462958754   0                  0.780517290504286  0                  0.833623218621116  0                  0.820897732040091  0                  0.879180429673742  0                  0.85010394440821   0
MSTRG.803    AT4G28750          1                  0                  0.805704099821747  0                  0.786341463414634  0                  0.74744330813695   0                  0.998331943286072  0                  0.785202863961814  0
MSTRG.804    AT4G28710          0.588159994897876  0                  0.633530116740413  0                  0.726026086759716  0                  0.606969735353784  0                  0.580246172233895  0                  0.649162794254907  0
MSTRG.805    AT4G28780          0.57253786703004   0                  0.655629932826574  0                  0.737103471285737  0                  0.700596884799849  0                  0.600220136064655  0                  0.709483583764666  0
MSTRG.807    AT4G28760          0.62639831375349   0                  0.639339849157079  0                  0.644021225095527  0                  0.655334674492386  0                  0.625303905921185  0                  0.665687497773031  0
MSTRG.808    AT1G55480          0.866869315603998  0                  0.884530339439593  0                  0.912356070141132  0                  0.88684063726158   0                  0.871985458068279  0                  0.917645951654516  0
MSTRG.810    AT4G28820          0.546205744745825  0.403503           0.631600277291103  0.002434           0.604714286826094  0.032678           0.583409424953112  0.07474            0.534477503029205  0.64159            0.648551522023153  0.001591
MSTRG.814    AT1G55335          0.78238564391406   0                  0.612224653337036  0                  0.796291240362668  0                  0.700909518625546  0                  0.808985536972306  0                  0.913782416645521  0
MSTRG.816    AT1G55340          0.628016172134107  0                  0.661948122123699  0                  0.685489700717942  0                  0.582355475631158  0                  0.571845366336391  0                  0.813671896314673  0
MSTRG.819    AT3G25040          0.726629447434198  0                  0.778121662604591  0                  0.746349863795672  0                  0.773133294340054  0                  0.688577472159355  0                  0.72376910151943   0
MSTRG.820    AT1G55325          0.591410774079774  1e-06              0.672579711014628  0                  0.754611804160781  0                  0.825279987518443  0                  0.666843011447292  0                  0.830792825081552  0
MSTRG.825    AT4G12250          0.619153046342242  4e-05              0.536182115767336  0.776727           0.944312105693836  0                  0.641213250584562  0                  0.676488601517196  0                  0.873697034072822  0
MSTRG.837    AT5G46860          0.631962125641673  0                  0.593510367337106  0                  0.640635287560686  0                  0.607084947650591  0                  0.621680146482007  0                  0.580515475562809  1.1e-05
MSTRG.838    AT5G46850          0.557712237023486  0.197248           0.55127887608869   0.16355            0.64562677148395   0.000522           0.541334901104669  0.377502           0.514754125756506  0.874899           0.568810820226113  0.093494
MSTRG.840    AT1G47420          0.583377770897717  0                  0.580074516123188  0                  0.564503597817649  0                  0.594524928156697  0                  0.570595067794499  0                  0.573281282290179  0
MSTRG.841    AT5G16830          0.552238805970149  0.463712           0.522522522522523  0.705209           0.710526315789474  0.000307           0.661971830985915  0.008548           0.507936507936508  1                  0.792372881355932  0
MSTRG.843    AT5G16990          0.874696288695005  0                  0.594765428821152  0.000148           0.796225520018998  0                  0.623400587265829  3.3e-05            0.796523399644139  0                  0.730726439794195  0
MSTRG.846    AT5G16890          0.587172628324499  0.000789           0.677206695118495  0                  0.729323308270677  0                  0.576986303615762  0.043184           0.560341456986626  0.030643           0.684815745901416  0
MSTRG.850    AT5G35160          0.558397914653982  0.000926           0.55772979290997   0                  0.564177889719436  0.000333           0.575365516745706  1e-06              0.554670591330271  0.005873           0.691270851535042  0
MSTRG.852    AT1G32415          0.671453300698113  0                  0.714971257732196  0                  0.58529658646405   4.8e-05            0.63426637659109   0                  0.669574122245409  0                  0.569154096508107  0.000992
MSTRG.855    AT1G61730          0.67816091954023   0.001196           0.537313432835821  0.625671           0.622641509433962  0.098594           0.507042253521124  1                  0.655913978494624  0.003478           0.597402597402597  0.110416
MSTRG.856    AT5G17020          0.694895585212129  0                  0.999997899483021  0                  0.83056444055093   0                  0.999998915542178  0                  0.714330798765349  0                  0.852401013916271  0
MSTRG.858    AT5G15450          0.606378261308779  2e-06              0.60932843724581   2.3e-05            0.535936004807966  0.578544           0.568570175890239  0.021371           0.632126814897404  1e-06              0.557638842821497  0.042759
MSTRG.860    AT2G19730          0.601344577597192  0                  0.675016376989326  0                  0.655857719709459  0                  0.700470708078032  0                  0.590626462046606  0                  0.818340111247333  0
MSTRG.861    AT4G29270          0.61821936656769   0                  0.611496217246181  0                  0.715985809502773  0                  0.934597414348844  0                  0.609314303061609  0                  0.718809966393676  0
MSTRG.864    AT4G10930          0.5                1                  0.633333333333333  0.051745           0.507692307692308  1                  0.520833333333332  0.885816           0.813333333333333  0                  0.583333333333333  0.194905
MSTRG.865    AT4G29100          0.587748187812651  9e-05              0.571530342228524  0.033193           0.62857160352816   0                  0.6101701260292    8e-06              0.605216493557766  5.5e-05            0.5268772834526    0.914601
MSTRG.870    AT2G27600          0.585812611969694  0                  0.585434181481294  0                  0.58765100491924   0                  0.579666135805628  0                  0.60118045953945   0                  0.577168694310218  0
MSTRG.872    AT4G29060          0.601605835228776  0                  0.621190291041691  0                  0.603640272270793  0                  0.606363604895991  0                  0.583362831560005  0                  0.607254973474975  0
MSTRG.873    AT4G29050          0.54115060983575   0.340636           0.575571021342121  0.018961           0.598722417797563  0.000479           0.589238458352145  0.032577           0.595647493047936  0.023709           0.601095304011468  0.002726
MSTRG.874    AT2G27530          0.751184735732927  0                  0.851738473169069  0                  0.697689986908199  0                  0.846295828938787  0                  0.848928398100019  0                  0.647604292201909  0
MSTRG.878    AT2G27450          0.610629423291235  3e-06              0.644959773578831  0                  0.527920551197665  0.500273           0.638216659406636  0                  0.639069364101167  0                  0.537150675767815  0.327711
MSTRG.879    AT2G27460          0.705128205128205  0.000359           0.73134328358209   0.000201           0.625              0.111461           0.698630136986301  0.000909           0.606060606060606  0.108255           0.628205128205128  0.031031
MSTRG.880    AT2G27460          0.530120481927712  0.661538           1                  0                  0.576470588235294  0.192586           1                  0                  1                  0                  0.534246575342466  0.640164
MSTRG.883    AT5G39720          0.711134486072431  0                  0.695558631821659  0                  0.829644612687788  0                  0.749211040982624  0                  0.661601489946152  0                  0.800415496960066  0
MSTRG.891    AT1G70900          0.547429502449914  0.006148           0.647978323365816  0                  0.61320873520278   2e-06              0.597745119488488  0                  0.553499260522433  0.000909           0.633523009111927  0
MSTRG.892    AT1G70940          0.657591684151081  0                  0.619587844173198  0                  0.77133194525464   0                  0.627279907707427  0                  0.627430051921674  0                  0.634945058202727  0
MSTRG.902    AT1G71010          0.6037504678734    1.7e-05            0.558269092619002  0.174802           0.613498501876343  6e-06              0.541708676547873  0.680808           0.554755756267617  0.096687           0.569284835157306  0.148492
MSTRG.903    AT1G71030          0.723964307115414  0                  0.753763684283676  0                  0.697379086834586  0                  0.739575348412116  0                  0.624071640820098  0                  0.685289228533322  0
MSTRG.904    AT1G71040          0.542923019497159  7.7e-05            0.623532926481796  0                  0.579200605106674  0                  0.631529183650731  0                  0.542369934036194  0.001476           0.63095535176865   0
MSTRG.907    AT1G71070          0.561187385945979  0.095597           0.643959715796333  0                  0.599540505964806  0.000241           0.590160380478249  0.000983           0.556116035093717  0.207018           0.656271201972768  0
MSTRG.909    AT1G71110          0.523199754229171  0.52071            0.601236244027572  0                  0.57348844670348   0.002502           0.622088452716954  1e-06              0.55477587718149   0.019252           0.637370906354782  0
MSTRG.914    AT1G71220          0.574156179334492  0                  0.604775048708356  0                  0.62187266738085   0                  0.661875265202894  0                  0.600190689217232  0                  0.631929554912099  0
MSTRG.915    AT3G63510          0.616932235438229  0                  0.622203876277823  0                  0.611817035628362  0                  0.622088589923828  0                  0.693202677788989  0                  0.67760568546435   0
MSTRG.916    AT1G71240          0.686346942152205  0                  0.610175149820686  0                  0.61379290086432   0                  0.762796142319563  0                  0.654233651308847  0                  0.669993558121708  0
MSTRG.918    AT5G26780          0.6156592036637    0                  0.581075591099205  0.000124           0.593840116930862  1e-05              0.580281226138115  5.9e-05            0.598314126245755  1.1e-05            0.688601378433071  0
MSTRG.919    AT1G71350          0.647096676684538  5e-06              0.628910059150514  0.000456           0.581633626340692  0.058013           0.533766602604085  0.785551           0.606254477961654  0.001923           0.70151143131028   0
MSTRG.920    AT1G71270          0.665162725693936  0                  0.705698177740854  0                  0.813621317518474  0                  0.676335887601564  0                  0.668276021014086  0                  0.640482581428491  0
MSTRG.926    AT1G71410          0.725632122680436  0                  0.715616641083405  0                  0.792807946503437  0                  0.684232780282735  0                  0.748742773409326  0                  0.779496984463078  0
MSTRG.927    AT1G71440          0.753086419753086  5e-06              0.5                1                  0.6                0.135875           0.604651162790698  0.066411           0.534246575342466  0.640084           0.508771929824561  1
MSTRG.928    AT1G71480          0.677489261133507  0                  0.773908889681046  0                  0.731669278809345  0                  0.797303578498114  0                  0.68047861984183   0                  0.772413841153932  0
MSTRG.929    AT1G71500          0.58935565940862   0                  0.597483124250496  0                  0.583946368440216  0                  0.567473652149494  0                  0.595228992109155  0                  0.580974691875679  0
MSTRG.935    AT1G71710          0.575849689604017  0                  0.591607601593555  0                  0.607347890772091  0                  0.607532299370008  0                  0.609493182392297  0                  0.629732919984093  0
MSTRG.938    AT1G71780          0.558407005865341  0.052008           0.680748642120239  0                  0.644243440636832  0                  0.664773765137129  0                  0.555116111368779  0.08835            0.585587445599518  0.000104
MSTRG.939    AT1G71790          0.584466049589091  0.003827           0.662508580539291  0                  0.600134666037914  3.1e-05            0.750196122121769  0                  0.734482607237693  0                  0.690328608810799  0
MSTRG.940    AT1G71720          0.618372166180774  0                  0.644215221378405  0                  0.614304756288562  0                  0.645574659839421  0                  0.575177943534612  1.2e-05            0.578211004844884  0
MSTRG.941    AT1G71750          0.586915043917726  0.013971           0.686547670422304  0                  0.637598406248125  0.019176           0.586438978638321  0.006849           0.60320181913578   0.000725           0.582474596160465  0.051842
MSTRG.942    AT1G71820          0.709942608697246  0                  0.705198860609925  0                  0.587526440069218  0                  0.624568006609599  0                  0.73078491300574   0                  0.633352566278907  0
MSTRG.944    AT1G71840          0.577889339911319  0.000127           0.660654116797639  0                  0.729257277751528  0                  0.658900390089053  0                  0.595877065655956  7e-06              0.614899906631897  1e-06
MSTRG.945    AT1G71810          0.586034957929408  0                  0.766731078532042  0                  0.590434601816457  0                  0.608417879807166  0                  0.590342817347532  0                  0.59461650711641   0
MSTRG.949    AT1G71865          0.710792048226048  0                  0.676947159024094  0                  0.818093166179975  0                  0.66855760551165   0                  0.71136325622702   0                  0.718962203144979  0
MSTRG.950    AT1G71860          0.559832845689502  0.000882           0.567260664079826  0.00051            0.583322992558248  0.001072           0.636286049096255  0                  0.599000372072725  0                  0.591042082500904  0
MSTRG.952    AT1G71900          0.608489736128104  0.00033            0.660638318469086  0                  0.659365272049088  3.6e-05            0.60449993075012   8.2e-05            0.639099930659824  1e-05              0.517745022510083  0.992241
MSTRG.956    AT5G10330          0.615020252361712  0                  0.579388365306822  2.7e-05            0.631480677143265  0                  0.694171578350863  0                  0.65189871657661   0                  0.675744873330839  0
MSTRG.958    AT2G19520          0.570046010917512  0.005888           0.589523474224071  4e-06              0.679057779814923  0                  0.588598072500738  1.9e-05            0.553599423918416  0.1599             0.714509822492356  0
MSTRG.959    AT5G54380          0.592443553277543  0                  0.595569939320606  0                  0.659038589810106  0                  0.586362247625785  0                  0.59694191402574   0                  0.574016288730957  3e-05
MSTRG.960    AT5G54310          0.645121790438588  0                  0.568388844135076  0.003471           0.576030575574988  0.015277           0.564997915026552  0.021315           0.619939956915793  0                  0.561890638491245  0.003272
MSTRG.962    AT4G24440          0.574593996833255  0.00641            0.735098028562388  0                  0.763359610937064  0                  0.692576950435864  0                  0.620582446020286  4e-06              0.734099789927699  0
MSTRG.965    AT5G54270          0.628379210043202  0                  0.67698970026566   0                  0.735809119301148  0                  0.658747087278954  0                  0.8184972659547    0                  0.783581333209236  0
MSTRG.966    AT4G24520          0.601923214877026  0                  0.607425216475206  0                  0.758889516836962  0                  0.587818314033616  0                  0.610942630276337  0                  0.752565130395573  0
MSTRG.967    AT4G24540          0.751427325098532  0                  0.798480971580728  0                  0.737842276836515  0                  0.665442602595333  0                  0.671229669583422  0                  0.678435281517174  0
MSTRG.968    AT4G24470          0.629375555177479  0.003959           0.772495821397463  0                  0.917992339226259  0                  0.674663057724089  0.003861           0.5987438940803    0.031056           0.57695411020265   0.127712
MSTRG.969    AT1G07700          0.561592162387459  0.004765           0.6359595609378    0                  0.82943362421664   0                  0.554451970135408  0.000433           0.551250794671587  0.038938           0.567643619411197  0.00991
MSTRG.975    AT4G24560          0.527339328090941  0.90977            0.640510682998544  0.001427           0.810869694870621  0                  0.611298124561134  0.031851           0.659339055679218  3.5e-05            0.60501559919016   0.004881
MSTRG.976    AT2G23790          0.671060495784923  0                  0.60181319793531   0                  0.689566439709257  0                  0.58947138783216   0                  0.58570233076422   0                  0.628905469844956  0
MSTRG.977    AT2G23780          0.625314072001722  0                  0.661114750483408  0                  0.571103197421782  0.001653           0.581131612643396  0.000259           0.582095697707147  0                  0.585798302429246  7e-06
MSTRG.978    AT2G23760          0.542904572138413  0.020175           0.545879167112351  0.030005           0.555495370303033  0.06534            0.56525425449396   0                  0.553676727585001  0.000767           0.655810838512444  0
MSTRG.980    AT2G02740          0.846146897519066  0                  0.876248227162028  0                  0.739331799868071  0                  0.895982040013827  0                  0.834615370338896  0                  0.907680569668809  0
MSTRG.982    AT2G02800          0.589266145659637  0.017366           0.549011241149838  0.179003           0.600073060326748  0.004028           0.763890799816308  0                  0.639282595094455  2.1e-05            0.586175067733883  0.002146
MSTRG.987    AT2G02760          0.704649461327455  0                  0.735217074456115  0                  0.736220908015826  0                  0.736875318417894  0                  0.739541294430156  0                  0.72771042755672   0
MSTRG.988    AT2G02710          0.551377094129146  0                  0.718020670630173  0                  0.603770705312482  0                  0.579654426603405  2e-05              0.565413738251013  0                  0.877969758373346  0
MSTRG.989    AT2G30390          0.648941829572541  0                  0.569835589905013  0                  0.607685156743541  0                  0.595874451003315  0                  0.697405215962405  0                  0.584736166117862  0
MSTRG.992    AT2G26670          0.623150180166134  0                  0.747557678538683  0                  0.540863050538565  0.000859           0.806114056188241  0                  0.607129621396713  0                  0.595134134543879  0
MSTRG.993    AT2G26680          0.743264114543888  0                  0.730125262194449  0                  0.626834655840997  0                  0.800762123884076  0                  0.672826024410573  0                  0.618582613673405  0
MSTRG.996    AT1G51200          0.55920345864574   0                  0.583043532654378  0                  0.668763397050261  0                  0.599252122709786  0                  0.569105126181428  0                  0.712526472751687  0
MSTRG.997    AT1G51160          0.648708895787129  0                  0.715943461804351  0                  0.66411408748574   0                  0.70847608477434   0                  0.666629433238236  0                  0.671558464722687  0
MSTRG.998    AT1G51090          0.782740264050948  0                  0.776075481930161  0                  0.940122857719463  0                  0.777589331823382  0                  0.772952762723339  0                  0.804340766083342  0
MSTRG.999    AT1G51510          0.63872417313754   0                  0.681537009397452  0                  0.760489849422082  0                  0.671341969998243  0                  0.625353647879867  0                  0.70974460843421   0
MSTRG.1001   AT2G40230          0.561296372554139  0                  0.947413570891964  0                  0.691934278290202  0                  0.767165150746367  0                  0.53861987634416   0.014879           0.679626476269471  0
MSTRG.1002   AT1G42430          0.590901829184693  0                  0.581095440618268  0                  0.637883715995544  0                  0.582035165048876  0                  0.565028320127883  0.000355           0.551153436522766  0.073205
MSTRG.1004   AT5G51200          0.632525840138528  0                  0.729378724951401  0                  0.655853097472923  0                  0.774528242978739  0                  0.625624436268674  0                  0.646534650963651  0
MSTRG.1006   AT2G40270          0.596156362487766  0.000121           0.654234623369673  0                  0.688716081582904  0                  0.630714480398021  0.000236           0.598520374849722  0.000195           0.759184174274607  0
MSTRG.1007   AT2G40270          0.619866608873574  0                  0.6765246098345    0                  0.752122715684943  0                  0.695467133266906  0                  0.619066529919097  0                  0.678781802159022  0
MSTRG.1009   AT2G40290          0.547439249640918  0                  0.708702329114647  0                  0.548577844564891  0                  0.585867735229432  0                  0.547559155491722  0                  0.565073606580071  0
MSTRG.1012   AT2G40380          0.666718484592455  2.8e-05            0.680728361735587  0                  0.600292727897202  0.049823           0.729907984617615  0                  0.534891653521024  0.535532           0.507042253521124  1
MSTRG.1015   AT2G40420          0.771717812000318  0                  0.781818681926041  0                  0.650045402633865  0                  0.790962839710258  0                  0.776152489108397  0                  0.580077662049704  3e-06
MSTRG.1018   AT2G40430          0.561742522093638  0.00119            0.5368509658219    0.523031           0.628846577428625  0                  0.582050143125027  0.013689           0.653921653602199  0                  0.587038308266289  7.6e-05
MSTRG.1020   AT4G14000          0.726694032903411  0                  0.779922125519745  0                  0.712650027256319  0                  0.822771050837662  0                  0.662854851358732  0                  0.701671825120358  0
MSTRG.1022   AT4G14070          0.593270096334936  0                  0.586613118770054  0                  0.572337480827716  0                  0.613214183812874  0                  0.571504800346388  0                  0.567171128394008  0
MSTRG.1030   AT4G14147          0.552604742079555  0.002287           0.578187132029068  0                  0.548796823303048  0.028771           0.561855944604023  0.004733           0.594510497393657  0                  0.654670764940142  0
MSTRG.1032   AT1G73066          0.571799886263795  0                  0.566301589320222  0                  0.642241448104166  0                  0.564891136247931  0                  0.571817976734973  0                  0.597212542930401  0
MSTRG.1033   AT1G73030          0.593112021614377  0                  0.742097886282408  0                  0.60118463183338   0                  0.600314505449604  0                  0.601887134174866  0                  0.963001209913738  0
MSTRG.1034   AT1G73020          0.7125             0.000205           0.636363636363636  0.013622           0.586206896551724  0.133388           0.63265306122449   0.01118            0.653543307086614  0.00067            1                  0
MSTRG.1040   AT1G72820          0.546537463899357  0.032084           0.582853104181868  0.001896           0.571398215697172  0.003409           0.623645559451995  0                  0.535585910474689  0.455953           0.529997322018794  0.91712
MSTRG.1044   AT1G72770          0.613173976448413  0                  0.56561085661599   0                  0.573818180073029  0                  0.548048461184639  0                  0.565281759474321  0                  0.599382273360084  0
MSTRG.1046   AT1G72710          0.651069487821167  0                  0.630239268559433  0                  0.625291505716559  0                  0.629674001159409  0                  0.629877460977378  0                  0.628181045331591  0
MSTRG.1048   AT1G72680          0.574572676949609  0.000359           0.569134004085678  0.007937           0.605141400620209  1.9e-05            0.542484813685202  0.542224           0.567038294815434  0.003286           0.627285368741496  1e-06
MSTRG.1049   AT1G72610          0.580814717477004  0                  0.506276150627615  0.765297           0.571045576407507  0.00012            0.50297619047619   0.875667           0.616567036720752  0                  0.597156398104265  0
MSTRG.1051   AT1G72510          0.69141107491086   0                  0.706062796263473  0                  0.559542137287667  0.009539           0.815631594784078  0                  0.723580875625141  0                  0.538443373085716  0
MSTRG.1052   AT1G72640          0.685308269081791  0                  0.71320288585057   0                  0.762552654275678  0                  0.686206393773466  0                  0.598056943443836  0                  0.699829926771434  0
MSTRG.1053   AT1G72630          0.799040997150243  0                  0.594083050336088  0.004912           0.71697565270653   0                  0.826805146677183  0                  0.742919570877135  0                  0.565995813726402  0.00042
MSTRG.1055   AT1G72660          0.617703034995984  0                  0.600902878272216  0                  0.566721182948201  0.004903           0.666921260345948  0                  0.606137749464979  0                  0.572541855020197  0.023645
MSTRG.1060   AT3G17070          0.586651387357351  0                  0.875024799578831  0                  0.584633781134937  0                  0.731672297941879  0                  0.612419837473296  0                  0.58360817429438   0
MSTRG.1062   AT3G17100          0.657201459744924  0                  0.683794345298264  0                  0.680596217790278  0                  0.565952230062762  6.1e-05            0.682892878769092  0                  0.767907384907019  0
MSTRG.1066   AT5G42970          0.559392198857788  0.062829           0.562524598658405  0.009043           0.608485687318011  0                  0.59359025128641   7e-06              0.592506859172619  1.7e-05            0.54935365463946   0.177029
MSTRG.1067   AT5G42960          0.562101612650503  0.012458           0.583747839666355  5.3e-05            0.78207057739026   0                  0.578002840634348  0.000154           0.55972795645281   0.00301            0.74326756929701   0
MSTRG.1069   AT4G14740          0.615912340657094  0                  0.644866631081699  0                  0.70569859691241   0                  0.591829299940994  0.00709            0.612535488852676  1e-06              0.552662781639902  0.675183
MSTRG.1073   AT2G05920          0.554056899746182  0                  0.54230836005786   1e-06              0.56404962281527   0                  0.541393073609744  0                  0.608990992350367  0                  0.619131190778755  0
MSTRG.1075   AT2G15320          0.573410558868581  0.000654           0.582063025625095  1.7e-05            0.577304552853312  0.000554           0.607360822660075  0                  0.559634838535958  0                  0.560430441956952  4.9e-05
MSTRG.1077   AT2G05840          0.600825487734097  0                  0.603386620970598  0                  0.619021734346552  0                  0.611344630758617  0                  0.589000466084355  0                  0.561731629662951  0
MSTRG.1078   AT2G06050          0.68301094997095   0                  0.654234352018932  0                  0.654368755892047  0                  0.668002469456513  0                  0.624477434185261  0                  0.607983587805504  0
MSTRG.1079   AT2G25320          0.636345487439078  0                  0.596882356036874  0                  0.601274195362666  0                  0.638784862482241  0                  0.588734113399529  0                  0.561741462990886  0.00086
MSTRG.1083   AT4G17300          0.610397275736951  0                  0.600445073419634  0                  0.631482881665985  0                  0.661274640636581  0                  0.626211344465962  0                  0.689490784570751  0
MSTRG.1087   AT4G16720          0.729549612754663  0                  0.766906392071821  0                  0.725100365959598  0                  0.684289359453333  0                  0.809233377771709  0                  0.740179217466119  0
MSTRG.1091   AT4G08960          0.606686802442522  0                  0.641082674921165  0                  0.638209717272446  0                  0.559539513572629  0.104775           0.554769652924787  0.060014           0.589097353767544  0
MSTRG.1093   AT4G17330          0.766890287202252  0                  0.763345251742627  0                  0.744665007132055  0                  0.720939793152393  0                  0.756011941964403  0                  0.760813174708788  0
MSTRG.1098   AT3G46830          0.702748610571388  0                  0.754417995127883  0                  0.80687751858266   0                  0.758368340431678  0                  0.539061802478063  0.03292            0.568379640521177  0
MSTRG.1099   AT5G62700          0.697222958312843  0                  0.629560093366436  0                  0.615783773634762  0                  0.574210432895968  0                  0.666946350492436  0                  0.786412107040234  0
MSTRG.1100   AT1G36380          0.625090259469667  4e-06              0.615262526789129  0.002196           0.57813126342707   0.002087           0.642161166052111  0.000329           0.539067846336619  0.239945           0.533046842086938  0.537657
MSTRG.1111   AT2G34590          0.676190476190476  0.000409           0.87012987012987   0                  0.839285714285714  0                  0.888888888888889  0                  0.616438356164383  0.060186           0.846938775510204  0
MSTRG.1113   AT2G34560          0.824871185415426  0                  0.661440554559709  0                  0.920877113213674  0                  0.685138103460493  0                  0.780851478072537  0                  0.854416735512801  0
MSTRG.1116   AT2G34510          0.702857639966362  0                  0.852016896774352  0                  0.875044717029483  0                  0.721861034068863  0                  0.784737902116806  0                  0.785899862096314  0
MSTRG.1117   AT2G34480          0.612509575142443  0                  0.55746725230688   0.042546           0.609273145014621  0                  0.617718281519409  7.6e-05            0.582915520484547  0.002822           0.587658300898423  0
MSTRG.1119   AT2G34250          0.581594539158348  0                  0.55825632246128   0.000194           0.694398305587706  0                  0.588922280314681  0                  0.556728844795625  0.00227            0.618861173119403  0
MSTRG.1122   AT2G34160          0.581813677106981  1e-06              0.559328990048757  0.000169           0.669561399060698  0                  0.658177584478589  0                  0.598780240743397  0                  0.605116638648895  0
MSTRG.1124   AT3G18430          0.671761187292193  0                  0.613091181044904  3.7e-05            0.803529331227711  0                  0.603117901551774  0.001604           0.560899568330623  0.12914            0.630914330966723  0
MSTRG.1125   AT2G34090          0.578525089943211  0                  0.703560004117818  0                  0.690871776782704  0                  0.731466556659371  0                  0.580205309880933  0                  0.587187594266236  0
MSTRG.1130   AT2G34300          0.569883802886499  0                  0.635329421469078  0                  0.600277129844511  0                  0.641289960610417  0                  0.603021063579761  0                  0.594556050702271  0
MSTRG.1131   AT2G34360          0.859649122807017  0                  0.968503937007874  0                  0.829787234042553  0                  0.904446546830653  0                  0.896405919661734  0                  0.967213114754098  0
MSTRG.1132   AT2G34300          0.606157757251482  2e-06              0.664008820195099  0                  0.61697754462015   0                  0.626056100063032  0                  0.613192735190424  0                  0.624368125317922  0
MSTRG.1133   AT2G34260          0.53865287272847   0.062841           0.68458179382169   0                  0.569996822088923  4.1e-05            0.610476656608035  0                  0.620976829208927  0                  0.532318220889913  0.018805
MSTRG.1134   AT2G33860          0.598543695826958  0                  0.596609078039711  2e-06              0.661556234887737  0                  0.696027496578444  0                  0.662117926566581  0                  0.619485410445186  0.000376
MSTRG.1137   AT2G33990          0.586192826491025  1e-06              0.647555623589534  0                  0.659135483175489  0                  0.743248851059145  0                  0.548606280128104  0.068804           0.584085076227727  0.000299
MSTRG.1139   AT2G33830          0.873515649799309  0                  0.599911555636776  0                  0.604296112452049  0                  0.856707813966552  0                  0.961421006487845  0                  0.730474890167386  0
MSTRG.1141   AT2G33835          0.626857133366033  3e-06              0.65858735359667   0                  0.571185176354994  0.13898            0.698941504813429  0                  0.617395626969295  8.6e-05            0.62819995527267   6.2e-05
MSTRG.1145   AT2G33740          0.738801021116109  0                  0.720091945216934  0                  0.698154462301824  0                  0.730794838007712  0                  0.871941991903335  0                  0.692057462057411  0
MSTRG.1147   AT2G33700          0.708393923511569  0                  0.622365006106624  0                  0.590300270929657  0.015401           0.592322653613485  1.1e-05            0.65401465279573   0                  0.702617628321392  0
MSTRG.1149   AT5G35080          0.57140672038258   0.001197           0.542096174505051  0.324785           0.627711973388218  0                  0.568612614253413  0.001543           0.576021964536749  2.1e-05            0.569129991172344  0.004376
MSTRG.1150   AT2G33570          0.65046617224233   0                  0.635837891334248  0                  0.746565834374365  0                  0.593770739839988  0                  0.672803377086554  0                  0.741814915737212  0
MSTRG.1155   AT2G33530          0.719832768944066  0                  0.827893551971818  0                  0.636109609610434  0                  0.563393745125626  0                  0.621885674106138  0                  0.770178908717373  0
MSTRG.1157   AT2G33490          0.647937189060109  0                  0.651399011918225  0                  0.653399801373763  0.001971           0.533558509785241  0.667201           0.723055658910534  0                  0.679322582989811  0
MSTRG.1158   AT2G33410          0.581203898297905  1e-05              0.656023233072729  0                  0.584961375350422  0.00261            0.654413721751939  0                  0.565463532239501  0.001729           0.571707372192757  1.3e-05
MSTRG.1160   AT1G32580          0.720063724146355  0                  0.756316361405574  0                  0.773378026684233  0                  0.720644360079865  0                  0.705924571424171  0                  0.690888205881591  0
MSTRG.1166   AT2G33360          0.765765765765766  0                  0.707792207792208  0                  0.655172413793103  0.00504            0.6751269035533    0                  0.615942028985507  0.008046           0.873873873873874  0
MSTRG.1168   AT3G19900          0.802250388559173  0                  0.771398850222653  0                  0.676872530190538  0                  0.72386369625153   0                  0.867658614335924  0                  0.742951100000735  0
MSTRG.1174   AT4G01070          0.545969968624311  0.354272           0.640907384919701  0                  0.599047005674399  1.3e-05            0.726160327934219  0                  0.589559781991776  0.003109           0.6124570455061    1e-06
MSTRG.1176   AT4G16155          0.645568961215263  0                  0.664996464441278  0                  0.670041406920719  0                  0.71149344780173   0                  0.653644424793421  0                  0.709670207975398  0
MSTRG.1178   AT1G48090          0.628069295126467  0                  0.641572676335807  0                  0.64981792617998   0                  0.693256635853553  0                  0.656406511477381  0                  0.625290515374397  0
MSTRG.1179   AT4G16190          0.74622287004542   0                  0.772594210885949  0                  0.824453152621747  0                  0.883807035811847  0                  0.757209409641005  0                  0.727618420997457  0
MSTRG.1181   AT4G16143          0.581737260337353  0                  0.571832549639102  0                  0.578830345987092  0                  0.562672614829692  0.000329           0.633458116387362  0                  0.567612352533872  0
MSTRG.1182   AT4G16144          0.523962671212883  0.961939           0.585469247517439  0.0046             0.578742083298564  0.035999           0.552118854962449  0.506083           0.539296749292588  0.570197           0.566889302769718  0.083433
MSTRG.1184   AT4G16141          0.674962133977566  0                  0.770954364474763  0                  0.54817820689606   0.127143           0.64821327022646   0                  0.591316629169154  0                  0.698987280659686  0
MSTRG.1186   AT4G16130          0.696557367342507  0                  0.614883998534523  0                  0.617356748873813  0                  0.667549389166361  0                  0.614226714703265  0                  0.630320774383397  0
MSTRG.1188   AT4G16120          0.590344150005887  0.001871           0.583851459721518  0.001624           0.548063914378631  0.166726           0.684288286996138  0                  0.596652461774632  7.5e-05            0.645737151805323  0
MSTRG.1189   AT4G18070          0.572315766211592  8.9e-05            0.584433178571344  0                  0.626037554402217  0                  0.654825428006044  0                  0.557682673093409  0.001405           0.597204943444996  0
MSTRG.1191   AT4G18060          0.617402210070425  0                  0.604447251812978  0                  0.616753917564356  0                  0.549639513244209  0.024701           0.616066173408074  0                  0.575835806254483  5.1e-05
MSTRG.1192   AT4G18100          0.572340197188645  0                  0.552019257564996  2.4e-05            0.590023289912354  0                  0.637979810390693  0                  0.564900636138267  0                  0.575550340730745  0
MSTRG.1198   AT4G01883          0.527572510881625  0.718685           0.57559568807241   0.010772           0.622590757908178  0.000358           0.546344296387468  0.464178           0.582333740044654  0.027191           0.588478878096567  0.007245
MSTRG.1200   AT5G18650          0.690847395893102  0                  0.598381016458149  0                  0.682372300299591  0                  0.620026091406966  0                  0.640248338831406  0                  0.687387552881927  0
MSTRG.1201   AT5G18610          0.642123669717374  0                  0.71483295423444   0                  0.929065523934127  0                  0.728135902810251  1e-05              0.6786896481574    0                  0.755415844573083  0
MSTRG.1203   AT5G18580          0.726358069372359  0                  0.598558776224179  1.3e-05            0.785798239941138  0                  0.605651323613145  6e-06              0.661004099201012  0                  0.643977170979648  0
MSTRG.1206   AT5G18500          0.644048918771798  0                  0.709773231549231  0                  0.787234435638946  0                  0.728887443548352  0                  0.654174830334267  0                  0.664750661491114  0
MSTRG.1208   AT1G49300          0.603250901809862  0                  0.69027090111743   0                  0.666220932648454  0                  0.718023211764505  0                  0.769280930510846  0                  0.735245955745294  0
MSTRG.1216   AT3G13750          0.756645921582304  0                  0.753924768065698  0                  0.83666258820241   0                  0.707552947814753  0                  0.829422556195559  0                  0.851355574200648  0
MSTRG.1221   AT3G13690          0.556751327930662  0                  0.568074337715884  3.2e-05            0.572401459784641  0                  0.66076738904563   0                  0.781589353954024  0                  0.591079664686939  0
MSTRG.1223   AT2G02790          0.541250622179164  0.616483           0.595805078942854  0.000197           0.660492366803944  0                  0.547079072973751  0.463333           0.542141241901978  0.401505           0.761813421702445  0
MSTRG.1224   AT2G02800          0.713524025446874  0                  0.557652256576021  0                  0.601647654775529  3.4e-05            0.696693210631825  0                  0.59907270537949   1e-06              0.612644010777373  0
MSTRG.1226   AT2G02810          0.707367285558217  0                  0.809788676146354  0                  0.669278282449068  0                  0.677246249000307  0                  0.672608426854979  0                  0.650986260171909  0
MSTRG.1228   AT2G02870          0.628571428571428  0.010793           0.690058479532164  1e-06              0.614285714285714  0.072369           0.696629213483146  0.000254           0.653061224489796  0.003158           0.614197530864197  3.9e-05
MSTRG.1234   AT2G02910          0.678697595916486  0                  0.618162273396281  1.5e-05            0.547120937552083  0.510924           0.609492975945874  0.00044            0.606841912235781  4e-06              0.574132230330152  0.009729
MSTRG.1239   AT2G03120          0.747393453285765  0                  0.635857935246225  0                  0.615466018215971  0                  0.689501741027952  0                  0.692752319270984  0                  0.670673091837072  0
MSTRG.1247   AT2G03350          0.843804017050354  0                  0.643273053191193  1e-06              0.654998298555801  0                  0.693086455198257  0                  0.747332480623964  0                  0.743333700800566  0
MSTRG.1249   AT2G03440          0.685614635702967  0                  0.671986278166952  0                  0.760478980705118  0                  0.90861674655941   0                  0.724057143502152  0                  0.693422237032374  0
MSTRG.1256   AT2G03690          0.740824651486842  0                  0.666530658299341  0                  0.574286749446193  0                  0.807629655755178  0                  0.76185168497485   0                  0.659350184297253  0
MSTRG.1261   AT2G03730          0.809868999680091  0                  0.758678447546618  0                  0.734905113070123  0                  0.707091672350955  0                  0.826758876985954  0                  0.798983814865832  0
MSTRG.1267   AT5G63260          0.617453723284776  0.00022            0.511754619047443  0.938932           0.513419416763531  0.968136           0.604994496699239  3e-06              0.581562771900461  0.001295           0.541985569491891  0.28142
MSTRG.1269   AT5G63190          0.738365036170099  0                  0.603045302761804  0                  0.841374740331783  0                  0.701354746517943  0                  0.609956828000866  0                  0.874420943552658  0
MSTRG.1272   AT5G63140          0.80227085345908   0                  0.939466821183975  0                  0.694083188327416  0                  0.994266105348582  0                  0.824948853430791  0                  0.999999481549575  0
MSTRG.1280   AT5G62930          0.661458436010958  0                  0.809648702573131  0                  0.904869743563818  0                  0.822258229319359  0                  0.814788975340644  0                  0.860772082775016  0
MSTRG.1283   AT5G62910          0.561960216896916  0.036947           0.548412477302455  0.329115           0.668618011400514  0                  0.596845368555117  0.002004           0.536342234635993  0.356194           0.58892213648461   0.000149
MSTRG.1284   AT5G62890          0.707886743447728  0                  0.562585913855385  0                  0.599909586453287  0                  0.549896337751203  0                  0.646675321087275  0                  0.588912169209549  0
MSTRG.1285   AT5G62840          0.713912207886928  0                  0.795267309222461  0                  0.652985341137824  0                  0.748406579481202  0                  0.730030281473888  0                  0.749905242091886  0
MSTRG.1286   AT3G48050          0.578406553116236  0                  0.568151015604496  1.8e-05            0.589855236979901  0                  0.568210713713602  4.9e-05            0.579133613585482  0                  0.597064791603664  0
MSTRG.1287   AT5G62880          0.637047415298778  7e-06              0.627762515005562  0.000119           0.591195662401362  0.006524           0.596295104777886  0.000272           0.556194544399375  0.127008           0.64445770076889   4e-06
MSTRG.1289   AT5G62810          0.587103792058247  0                  0.623928715753872  0                  0.623084598141386  0                  0.732577659708547  0                  0.602934705236482  0                  0.661035776406425  0
MSTRG.1290   AT5G62790          0.64135256380959   0                  0.587080838592123  0                  0.72412250594453   0                  0.600829708195885  0                  0.608638105811624  0                  0.700469510334341  0
MSTRG.1292   AT1G02150          0.794217834709922  0                  0.643115432328481  0                  0.603053872814754  0                  0.708534867031507  0                  0.561281767739171  0                  0.563637228540941  0
MSTRG.1294   AT5G62740          0.791247234182611  0                  0.675368985684802  0                  0.655375072561144  0                  0.723187041120944  0                  0.76778932157766   0                  0.672830523407573  0
MSTRG.1297   AT5G62680          0.680329944890127  0                  0.642105814789082  0                  0.668850611293719  0                  0.640927508230627  0                  0.752283450323033  0                  0.742789985254983  0
MSTRG.1299   AT5G62650          0.628488292911975  0                  0.637434742973033  0                  0.617559893308544  0                  0.744880210995519  0                  0.667518656680067  0                  0.583298904570987  0
MSTRG.1300   AT5G62760          0.797974337604537  0                  0.629837476121859  0                  0.58697078069825   0                  0.787091306113638  0                  0.735208276445091  0                  0.561084654166458  0.003826
MSTRG.1301   AT5G62640          0.606213185030814  0                  0.681767353563205  0                  0.613426164683652  2.9e-05            0.731271451941865  0                  0.587217947907016  7e-06              0.60345164526137   0
MSTRG.1304   AT5G62580          0.68542355867286   0                  0.60331213337553   0                  0.697428785463911  0                  0.638277770165652  0                  0.760431989181078  0                  0.646916394987133  0
MSTRG.1306   AT5G62570          0.624565596631119  0                  0.544231659837066  0                  0.541724988687634  0.729467           0.661924558514599  0                  0.709151481943615  0                  0.653626615359415  0
MSTRG.1308   AT5G62530          0.643353231153009  0                  0.735653191197143  0                  0.698251895833373  0                  0.662404373665548  0                  0.729907436932063  0                  0.743985453644788  0
MSTRG.1311   AT4G28360          0.683570143568192  0                  0.553687241035596  0.038205           0.625118320262197  1e-06              0.651053687427628  0                  0.625969913886212  0                  0.64406301746701   0
MSTRG.1315   AT3G47370          0.605439693233838  0                  0.541446984504623  0.102722           0.630884549848165  0                  0.630042839323613  0                  0.510442097620935  0.878102           0.646597796939605  0
MSTRG.1318   AT5G62390          0.751707116788164  0                  0.678143244124022  0                  0.758317451567432  0                  0.64936003384994   0                  0.812391831621722  0                  0.659508261314827  0
MSTRG.1320   AT5G62350          0.937887398152915  0                  0.739696835591017  0                  0.664972117694393  0                  0.769924309421551  0                  0.622002355187224  0                  0.777463848089405  0
MSTRG.1322   AT2G25910          0.568467301044445  1.2e-05            0.564833421446715  5e-06              0.570014463898515  0.00015            0.60781080186615   0                  0.58056077666768   1e-06              0.632367714202767  0
MSTRG.1324   AT1G48030          0.561154969343378  0                  0.541052861199308  0                  0.582700770503411  0                  0.556385285827059  0                  0.730324867598062  0                  0.598818292023369  0
MSTRG.1325   AT2G25870          0.552758758723774  0.002433           0.583613504448554  0                  0.618626595764311  0                  0.590087849882328  0                  0.579342911916674  0                  0.706124143883157  0
MSTRG.1331   AT3G51310          0.570402430160568  0.000625           0.606943117229149  0                  0.604608085827207  0                  0.670212472282877  0                  0.616081226248387  0                  0.612067552221731  0
MSTRG.1334   AT3G51370          0.598819634897051  0                  0.651178877244555  0                  0.681964342970727  0                  0.730368700671581  0                  0.710962167345332  0                  0.745187808398473  0
MSTRG.1339   AT3G51390          0.539837360086161  0.631264           0.576457103485377  0                  0.592498797908035  0                  0.555794113130158  0.005168           0.594059008880685  0                  0.608014383314944  0
MSTRG.1340   AT3G47890          0.565737319132335  1e-06              0.594438418193508  0                  0.625859594218297  0                  0.56719366639674   2.7e-05            0.568538976367902  3e-06              0.616296264030763  0
MSTRG.1343   AT3G47650          0.705882352941176  0                  0.824611032531824  0                  0.760736196319018  0                  0.822222222222222  0                  0.662568306010929  0                  0.6796875          0
MSTRG.1344   AT3G47610          0.549295774647887  0.476917           0.529411764705882  0.716219           0.576923076923077  0.332049           0.655737704918033  0.020344           0.590163934426229  0.199992           0.730769230769231  0.001187
MSTRG.1345   AT3G47640          0.678571428571429  0.010583           0.736263736263736  6e-06              0.526315789473685  0.791889           1                  0                  0.56140350877193   0.42697            0.738095238095238  0.002882
MSTRG.1347   AT3G47470          0.992602672628537  0                  0.837647735781169  0                  0.92907777536007   0                  0.81656937326037   0                  0.996986825354272  0                  0.988766763272968  0
MSTRG.1359   AT2G25730          0.538495655567052  0.367711           0.560488885166371  1e-05              0.60631894015972   0                  0.591421235934402  0                  0.561465393156625  4e-06              0.603810077206101  0
MSTRG.1362   AT2G27860          0.613528935843025  0                  0.578557388310546  0                  0.774382981359282  0                  0.581171006125299  6e-06              0.640165891026309  0                  0.746018051133583  0
MSTRG.1364   AT1G33330          0.600864421446844  8.8e-05            0.571156334970751  0.009314           0.525766413953455  0.886016           0.549286137109162  0.184912           0.529391490204417  0.668709           0.600962108741256  3e-05
MSTRG.1365   AT1G33360          0.552047224296178  0.164146           0.575297302794806  0.030834           0.656582382538607  0                  0.584007057999751  0.000754           0.616965494699426  0                  0.610175392179691  0
MSTRG.1375   AT5G53120          0.879826717354666  0                  0.735653765533424  0                  0.611137357998422  0.048907           0.876135557571066  0                  0.813646847690043  0                  0.849165091338925  0
MSTRG.1376   AT5G53060          0.564511059325371  0.071304           0.646413472990795  0                  0.65711515724673   4.3e-05            0.6233339128385    3e-05              0.673526993780145  0                  0.742917855808125  0
MSTRG.1378   AT5G53050          0.544717391165984  0.434702           0.577012965479229  2e-06              0.529411764705883  0.779657           0.606302198953324  5.4e-05            0.534262261902269  0.518303           0.829865982387264  0
MSTRG.1382   AT3G23080          0.744238258072125  0                  0.699989460379566  0                  0.675335124421387  0                  0.739128599144031  0                  0.678638151568159  0                  0.678080059238423  0
MSTRG.1383   AT4G13670          0.920085876190343  0                  0.930493495839486  0                  0.920973183906725  0                  0.918485754126523  0                  0.930619647770515  0                  0.75997111221334   0
MSTRG.1384   AT1G50500          0.582555314378034  1.8e-05            0.574870845255198  0.000102           0.532955959786156  0.831534           0.556999042311212  0.044758           0.535543782721305  0.364223           0.625500215620155  0
MSTRG.1386   AT1G50460          0.557893668269413  0.110075           0.61714673014047   0.000571           0.574743884595176  0.019398           0.83599687541707   0                  0.779362461846816  0                  0.510582316368252  0.973409
MSTRG.1387   AT1G50430          0.57411585643235   3.6e-05            0.574449520514063  3.3e-05            0.547764732891814  0.25627            0.710948618353038  0                  0.901392118817169  0                  0.665036060260443  0
MSTRG.1390   AT3G19980          0.608107372693517  0                  0.610657389049987  0                  0.615173447444272  0                  0.638757566809801  0                  0.576389629783309  0.000225           0.659133082762365  0
MSTRG.1396   AT1G73650          0.826406833962146  0                  0.787320615755109  0                  0.893355157549045  0                  0.613732249020248  0                  0.925234544634492  0                  0.870291820717405  0
MSTRG.1398   AT1G73380          0.580055991431108  0.081878           0.638659799687471  0.000649           0.538461538461538  0.678347           0.578516367058292  0.247576           0.606618847158685  0.001189           0.6498552743084    0.004146
MSTRG.1399   AT1G73470          0.666517368226735  0                  0.582524506537263  0                  0.600680428414193  0                  0.626393079418864  0                  0.613172015503391  0                  0.630394499906166  0
MSTRG.1402   AT5G37475          0.566215317790825  0.026767           0.568804694480088  0.021133           0.601913828074204  7.3e-05            0.54980902209748   0.25891            0.591621211594347  0                  0.607058352936805  0
MSTRG.1404   AT4G14160          0.621520505889419  0                  0.590520382997467  0                  0.640357602977078  0                  0.896376405229259  0                  0.615603209826461  0                  0.571764757987088  0
MSTRG.1405   AT4G14145          0.780728838047201  0                  0.804470360869487  0                  0.912952109670241  0                  0.545144367559886  0.411516           0.752998497383609  0                  0.746987705502481  0
MSTRG.1409   AT4G14110          0.589302000611953  0.000273           0.652103656982347  0                  0.580481801562482  0.011812           0.557262973276301  0.147729           0.645804412073545  0                  0.614342609586847  1e-05
MSTRG.1411   AT3G06810          0.598581213391377  0                  0.579289893817097  0                  0.589607944513702  0                  0.612234548232933  0                  0.622513769720771  0                  0.579173755554722  0
MSTRG.1414   AT3G06750          0.79552642576064   0                  0.79338626350016   0                  0.932345388647333  0                  0.649528746441761  0                  0.775038407936804  0                  0.58416431896631   0.019212
MSTRG.1415   AT3G06760          0.56408509019816   0.002161           0.552983485988371  0                  0.558209150048505  0.0507             0.625433761227077  0                  0.545824546717012  0.004565           0.559289081003507  3.8e-05
MSTRG.1416   AT3G06730          0.735858770043307  0                  0.607585272015922  0.002323           0.605120565686788  0.001261           0.88441872848648   0                  0.682202867616145  0                  0.734254168664294  0
MSTRG.1417   AT3G06680          0.668997680718844  0                  0.787908312424422  0                  0.664442647512682  0                  0.583336006416975  0.000846           0.618537201498002  0                  0.667569837022545  0
MSTRG.1418   AT3G06670          0.601152674528902  0                  0.734965532713665  0                  0.618986683749797  0                  0.630841695386559  0                  0.619349375978666  0                  0.593877260436249  0
MSTRG.1421   AT3G66658          0.580682613891017  0.084427           0.55172910096759   0.404412           0.579755080199338  0.121975           0.550047139245226  0.411252           0.551604991326872  0.219538           0.535084033977757  0.877287
MSTRG.1422   AT3G66654          0.599606806895711  0                  0.7964049815077    0                  0.588079077167842  0.000265           0.593399228413431  0                  0.566589572329564  0.000161           0.626393329073627  0
MSTRG.1423   AT3G06620          0.696006716206113  0                  0.558077152613754  0.318308           0.522522975629875  0.96305            0.796912574820609  0                  0.667518905059102  0                  0.631361359979849  0.001021
MSTRG.1424   AT3G06610          0.64259899732661   0                  0.741591843290925  0                  0.633637179741243  0                  0.68198595936752   0                  0.679690013003917  0                  0.649600453908338  0
MSTRG.1425   AT3G06580          0.898809523809524  0                  0.777777777777778  0                  0.948387096774194  0                  0.819444444444444  0                  0.896907216494845  0                  0.929292929292929  0
MSTRG.1427   AT3G06550          0.734922527694507  0                  0.901054905148442  0                  0.643497293803069  0                  0.648863736270354  0                  0.742517357920708  0                  0.648148721583016  0
MSTRG.1428   AT3G06510          0.596734166643694  0                  0.637032253590398  0                  0.570820925988182  0                  0.582269282236816  0                  0.737674127155968  0                  0.642528650357607  0
MSTRG.1429   AT3G06500          0.657092097401633  0                  0.996259239677755  0                  0.958014456859068  0                  0.950556074567033  0                  0.741098139421228  0                  0.597093728839674  0
MSTRG.1430   AT3G06430          0.620156245161688  0                  0.636593506251259  0                  0.581452975784862  0                  0.602625291015388  0                  0.592335449563464  0                  0.602247406971069  0
MSTRG.1433   AT3G06540          0.618896047732412  0                  0.636664454115462  0                  0.78424566817781   0                  0.830733807200739  0                  0.589720946184663  0                  0.795495276313697  0
MSTRG.1436   AT3G06410          0.67032967032967   0.001457           0.526315789473684  0.639806           0.548387096774194  0.407413           0.624              0.007055           0.608695652173913  0.024823           0.557522123893806  0.259408
MSTRG.1437   AT3G06400          0.612878102421167  0                  0.629314546533363  0                  0.620846642921932  0                  0.580858828586598  0                  0.61316656328176   0                  0.604398190246665  0
MSTRG.1439   AT3G06380          0.584067733860393  0                  0.655188272280309  0                  0.630943046638534  0                  0.666377585054418  0                  0.581722427459636  0                  0.628575908666979  0
MSTRG.1442   AT3G06300          0.573529818206036  0.011294           0.571129402487629  0.01745            0.689566581769871  0                  0.751516598388275  0                  0.682150042086685  0                  0.726765161340148  0
MSTRG.1445   AT3G06150          0.674091394986861  0                  0.666143698299704  0                  0.581281537791725  0.001497           0.594923374993162  0                  0.675248376989013  0                  0.65651309018496   0
MSTRG.1449   AT3G06170          0.703913858375323  0                  0.707060066020387  0                  0.644849136914178  0                  0.644454417274167  0                  0.657397229944422  0                  0.69655639520484   0
MSTRG.1450   AT3G06190          0.607699857977334  0                  0.587930425467313  0                  0.601069093958544  0                  0.615694403653313  0                  0.604753749655825  0                  0.581561658331991  0
MSTRG.1451   AT3G06200          0.585572550206956  0.005647           0.6391669116445    4e-06              0.543155643557033  0.476254           0.595263684666608  0.003674           0.6067418567563    0.000103           0.565703428357342  0.05639
MSTRG.1453   AT3G06130          0.756170590194347  0                  0.67559744032891   0                  0.614967141621362  0                  0.591309739809647  0                  0.750103603845275  0                  0.620750497811211  0
MSTRG.1454   AT3G06110          0.651389403306355  0                  0.654294774984129  0                  0.72021032810239   0                  0.696570830213509  0                  0.675925562810142  0                  0.653851363572196  0
MSTRG.1456   AT3G06070          0.702112352831746  0                  0.575150200485964  0.278595           0.621740455924508  0                  0.805721162882913  0                  0.601164595827075  0                  0.687246686608259  0
MSTRG.1459   AT3G06060          0.671032367156443  0                  0.625406833471955  0                  0.596339226631969  0                  0.585146580906777  0                  0.617094885041375  0                  0.660615959758241  0
MSTRG.1460   AT3G06035          0.625502376917537  0                  0.565285088073036  0                  0.607497176195257  0                  0.643372709128185  0                  0.650040523213478  0                  0.620466105462607  0
MSTRG.1464   AT3G05940          0.555555555555556  0.449651           0.705128205128205  0                  0.692307692307692  0.000895           0.711111111111111  8.6e-05            0.625              0.024772           0.64               0.020379
MSTRG.1465   AT3G05970          0.601702941241364  0                  0.779715957003819  0                  0.613325028938603  0                  0.633346406125402  0                  0.593065355016605  0                  0.585783810710024  0
MSTRG.1469   AT3G05910          0.555926544240401  0.006916           0.572093023255814  0.040596           0.688442211055276  0                  0.602040816326531  0.054415           0.566326530612245  0.073588           0.561371841155235  0.004429
MSTRG.1470   AT3G05910          0.542699825609197  0                  0.623508069460674  0                  0.686508668230696  0                  0.614404076247555  0                  0.609130564879612  0                  0.571470861657404  0
MSTRG.1471   AT3G05900          0.531981441610483  0.323521           0.666530552504328  0                  0.618181818181818  0.033484           0.595355030758657  0.021014           0.848808267707124  0                  0.518756514896937  0.800066
MSTRG.1472   AT3G05850          0.606875063191016  0.000614           0.57276489108115   0.10913            0.596005595769688  0.0218             0.573615586994908  0.010202           0.597924273787314  0.005549           0.595765539767514  0.008242
MSTRG.1473   AT3G05840          0.622958324895525  0                  0.832016856587959  0                  0.615658045715663  0                  0.581928974331358  0                  0.626853345767847  0                  0.604646971611349  0
MSTRG.1480   AT3G21580          0.542338356329758  0.185369           0.604465826257613  0                  0.581342252419599  0                  0.599072839853222  0                  0.638873876766049  0                  0.603141992442879  0
MSTRG.1483   AT5G37720          0.683224780608999  0                  0.647878739667447  0                  0.67815550145729   0                  0.758002853353767  0                  0.63764643000417   3e-06              0.566722762390243  0.002731
MSTRG.1484   AT1G32920          0.577256269782927  5.9e-05            0.602979459967958  0                  0.751879752396954  0                  0.732337857489535  0                  0.651788677935885  0                  0.684209952828713  0
MSTRG.1485   AT1G32330          0.588267842031109  0.084467           0.672337417340136  2.1e-05            0.583294283023078  0.122233           0.536363897453879  0.519021           0.541210927322277  0.430968           0.572290861023565  0.075779
MSTRG.1487   AT5G37720          0.643909635032588  0                  0.680933545700826  0                  0.693788373391551  0                  0.653508543469871  0                  0.655010550500295  0                  0.716620110701266  0
MSTRG.1492   AT2G32500          0.711850840246121  0                  0.816795703480519  0                  0.689177738250798  0                  0.656675794909875  0                  0.619076955118013  0                  0.637460529209114  0
MSTRG.1494   AT2G32640          0.736386244213418  0                  0.748315159872082  0                  0.703399548883412  0                  0.801693065576059  0                  0.673411519342463  0                  0.591433844026218  1e-06
MSTRG.1496   AT3G61790          0.567006908203153  0.018617           0.557696781837653  0.11567            0.583752777445387  0.018103           0.620904827035107  0.001657           0.538236436299358  0.328589           0.538874120266046  0.273472
MSTRG.1497   AT3G61770          0.61330611074977   6e-06              0.592396299971692  0.001841           0.520810930362415  0.937919           0.545969831069019  0.038264           0.53493715538441   0.697661           0.735039005492244  0
MSTRG.1498   AT3G61780          0.573333333333334  0.247744           0.688073394495413  0.000114           0.612903225806452  0.037352           0.518796992481202  0.728175           0.544444444444445  0.459788           0.661290322580645  0.015197
MSTRG.1501   AT3G61960          0.543073742315881  0.503676           0.600585830774642  6.3e-05            0.61648670490374   0                  0.60101091334727   7.4e-05            0.533015580019331  0.930658           0.614231649355749  0
MSTRG.1504   AT2G32700          0.900219855403504  0                  0.844035672117098  0                  0.531029983282434  0.711247           0.8611307789211    0                  0.750498173685144  0                  0.732405667036273  0
MSTRG.1506   AT3G62120          0.587663445622609  0                  0.697743938511642  0                  0.569520733255321  8e-06              0.744983670558805  0                  0.597654812226542  0                  0.686588633448988  0
MSTRG.1508   AT3G62130          0.695247095481226  0                  0.669351350713333  0                  0.673110876904161  0                  0.618304107300568  1e-06              0.718222983993236  0                  0.593824255203202  0.014119
MSTRG.1511   AT4G15000          0.617721472891171  0                  0.552443015150459  0.00178            0.560462408423798  0                  0.5488563219276    0.084328           0.612850463386821  0                  0.53865201955455   0.000135
MSTRG.1512   AT3G62240          0.579409465016545  0.000148           0.70406860620933   0                  0.610459322683428  8e-06              0.703551721936243  0                  0.593280810510138  0                  0.600399929670834  0
MSTRG.1513   AT3G62250          0.670731707317073  0                  0.542553191489362  0.072014           0.550935550935551  0.028491           0.55849889624724   0.014647           0.6                3.5e-05            0.619326500732064  0
MSTRG.1515   AT3G22200          0.553995292321817  0                  0.631439675328754  0                  0.542189283494267  0.000406           0.745424744425107  0                  0.640476612787626  0                  0.554602472505009  0
MSTRG.1516   AT3G22220          0.611020028728589  0                  0.610475553396512  0                  0.748945028050845  0                  0.786128431071458  0                  0.621678435777361  0                  0.778277531404876  0
MSTRG.1517   AT3G22200          0.559312525580986  0                  0.594337956889808  0                  0.673017366005857  0                  0.626372120403077  0                  0.543020597567897  3e-06              0.642405326213832  0
MSTRG.1518   AT3G22190          0.638888888888889  0.00499            0.548872180451128  0.298283           0.566265060240964  0.272675           0.505681818181819  0.940011           0.54014598540146   0.392739           0.551724137931035  0.391599
MSTRG.1521   AT3G22170          0.68542097499894   0                  0.74971159425476   0                  0.721919789197542  0                  0.818538055697021  0                  0.770691548792923  0                  0.774581573232084  0
MSTRG.1524   AT3G22110          0.649760041025332  0                  0.568695919875912  0.013111           0.554404610801896  0.133354           0.581399738333602  3.2e-05            0.644490560877688  0                  0.691741923993133  0
MSTRG.1536   AT3G21690          0.631595200256782  0                  0.577779184549479  0                  0.63760141955241   0                  0.58508196667184   0                  0.744238496840607  0                  0.548878917421408  1.7e-05
MSTRG.1538   AT3G21670          0.679146061723474  0                  0.647735026926924  0                  0.783768839004571  0                  0.664845057628173  0                  0.685003823169563  0                  0.661385637016386  0
MSTRG.1539   AT3G21650          0.554219110286857  2.9e-05            0.611595333896526  0                  0.566948696131102  0.005588           0.544791526080871  0.139735           0.576194774617733  0                  0.56669099098089   0
MSTRG.1540   AT3G21610          0.560737472045637  4.8e-05            0.595407470402352  0                  0.589965866286262  1.3e-05            0.632347992472728  0                  0.581056987854565  0                  0.572077455250305  4e-06
MSTRG.1542   AT3G21600          0.657707206159349  0                  0.514280978502976  0.993868           0.558834506129673  0.251418           0.578020620335258  0.03821            0.561820595717129  0.019764           0.701413285284266  0
MSTRG.1545   AT2G27950          0.550869867379603  0.355611           0.689057032824256  0                  0.612389674078959  0.022467           0.852969781260507  0                  0.636547468352946  0                  0.556408542776415  0.206738
MSTRG.1548   AT3G22120          0.630724921527996  0                  0.620969148195694  0                  0.90883979305493   0                  0.785656752653602  0                  0.829465835194062  0                  0.632566312755829  0
MSTRG.1550   AT2G27810          0.690195521804621  0                  0.648148981858107  0                  0.672475444800107  0                  0.685197896025542  0                  0.561805601643378  0.055457           0.695473692697935  0
MSTRG.1558   AT4G30010          0.66097633069212   0                  0.652031696923186  0                  0.634203501040961  0                  0.639699816483157  0                  0.628427561057747  0                  0.661319547949091  0
MSTRG.1560   AT4G30160          0.67464174687375   0                  0.726990063528002  0                  0.750096389664234  0                  0.763260470633328  0                  0.766479289053217  0                  0.681710968453268  0
MSTRG.1565   AT4G20870          0.649852994010566  0                  0.596582697577973  0                  0.630708436833787  0                  0.59627614188103   0                  0.626390760664889  0                  0.660011303448807  0
MSTRG.1566   AT4G20880          0.554637324756459  0.008417           0.594766035625914  0                  0.571044841663823  0.001018           0.625553977435769  5e-06              0.589382628111154  0.000277           0.634837037449374  0
MSTRG.1568   AT4G20910          0.593374672805746  0                  0.621167347615652  0                  0.608983036567369  0                  0.560896066646846  0.201008           0.636741263824932  0                  0.62888455945783   0
MSTRG.1572   AT4G02940          0.701050015558643  0                  0.657034837324086  0                  0.731543705785126  0                  0.659932378635352  0                  0.662704452976954  0                  0.692979715522894  0
MSTRG.1573   AT4G02990          0.578889214739904  0.004492           0.568289107995525  0.071043           0.613617117231601  5.5e-05            0.64125336800382   0.000224           0.593229777547816  0.001301           0.588310530474953  0.009023
MSTRG.1575   AT4G03000          0.598470358674672  0.000324           0.558060432083713  0.103357           0.544392402756546  0.479521           0.559526929005205  0.038226           0.593920917299242  0.000152           0.543245296902719  0.510819
MSTRG.1577   AT4G03020          0.630152108780395  0                  0.600080917159155  0                  0.586769084257983  0                  0.565479241847551  0                  0.615732814630311  0                  0.590434500701928  0
MSTRG.1578   AT4G03030          0.612892736537734  4e-06              0.610322437730215  3.8e-05            0.593090257352853  0.002062           0.59072837662865   0.031209           0.586263620343304  0.002901           0.535605027436859  0.725929
MSTRG.1580   AT5G38660          0.684592403558648  0                  0.608348786410212  0                  0.670743151713494  0                  0.631671616894613  0                  0.699413576220261  0                  0.670966557510128  0
MSTRG.1581   AT5G38830          0.559059859900209  0.024902           0.548712430491277  0.350246           0.589122534190897  0.000699           0.590434919074293  0.008958           0.600296266896564  2.9e-05            0.590960578363445  0
MSTRG.1584   AT3G13020          0.610835748385978  0                  0.627608356383952  0                  0.603135978727098  4e-06              0.627008764299594  0                  0.924339403678738  0                  0.726078885567969  0
MSTRG.1587   AT3G12980          0.666251289910092  0                  0.588056213839126  0                  0.599727283068559  4e-05              0.668750169073678  0                  0.701238657140459  0                  0.636353084898463  0
MSTRG.1588   AT1G12820          0.578847162361195  0                  0.581294699237609  0                  0.595618673657791  0                  0.592388575922231  0                  0.594257228683754  0                  0.577051862601337  0
MSTRG.1591   AT1G12840          0.577004534806068  1.1e-05            0.62073707335779   0                  0.602621661211639  3e-06              0.599689686437648  0                  0.568507170989301  1.2e-05            0.698173721816905  0
MSTRG.1592   AT1G12760          0.541176470588236  0.515613           0.5                1                  0.904761904761905  0                  0.621212121212121  0.06423            0.529411764705883  0.664719           0.586206896551724  0.236687
MSTRG.1595   AT1G12580          0.659081567836015  0                  0.607938066639508  1.1e-05            0.671243527665551  0                  0.617784133671996  0                  0.63155652109111   0                  0.66292738077962   0
MSTRG.1596   AT1G12550          0.620965103511535  7e-06              0.688206547668954  0.002739           0.817208551866013  0                  0.964012605275591  0                  0.528756233040943  0.486106           0.609800942469667  0.002491
MSTRG.1603   AT1G12410          0.590842436375588  0                  0.602963478347133  0                  0.611271077968066  0                  0.609456482375691  0                  0.63528085016744   0                  0.600594443100915  0
MSTRG.1606   AT1G12360          0.572104077683055  0                  0.579724405197877  0                  0.582198950668676  0                  0.578760014298118  0                  0.617535614778227  0                  0.568147339355841  0
MSTRG.1609   AT1G21900          0.570486288625     4.9e-05            0.564144893293389  7.5e-05            0.643730480554947  0                  0.564758580349249  0.001713           0.578812341077303  5e-06              0.634991337746805  0
MSTRG.1611   AT1G12250          0.564544708700998  0                  0.623061860367414  0                  0.662715141626464  0                  0.671978687576524  0                  0.562198201395959  0                  0.568439591453213  0
MSTRG.1612   AT1G12244          0.723897008613998  0                  0.616463317848882  0.002543           0.554126252310352  0.093189           0.62920940267365   0.000154           0.758573407535025  0                  0.618698932047845  0.001285
MSTRG.1613   AT1G12240          0.591209765927562  0                  0.774734159908432  0                  0.795136715780193  0                  0.713528936699541  0                  0.712029062845265  0                  0.713341780149204  0
MSTRG.1619   AT5G44530          0.636025217566444  0                  0.624742716520731  0                  0.654339409189597  0                  0.791885004454733  0                  0.644646064329172  0                  0.69492025675925   0
MSTRG.1626   AT3G26360          0.541666666666667  0.410846           0.557142857142857  0.205072           0.627272727272727  0.009676           1                  0                  1                  0                  0.515723270440253  0.750892
MSTRG.1628   AT3G26420          0.661081135013581  0                  0.629424838505845  0                  0.661526579157601  0                  0.608730376537134  0                  0.669391132061202  0                  0.653975598646326  0
MSTRG.1630   AT3G26360          0.735228346267983  0                  0.636363636363636  0.035216           0.618181818181818  0.104654           0.724872243467449  0                  0.822008426802426  0                  0.539564399011566  0.557758
MSTRG.1631   AT3G26380          0.636804064648125  0                  0.606950116638513  1e-06              0.607337808745253  0.002506           0.629935342357974  0                  0.56661554938932   0.014123           0.6562497087616    0
MSTRG.1635   AT3G26520          0.951070336391437  0                  0.877094972067039  0                  0.945255474452555  0                  0.835897435897436  0                  0.761904761904762  0                  0.876056338028169  0
MSTRG.1637   AT3G26650          0.741329531618659  0                  0.649132070628671  0                  0.75105629442427   0                  0.666036729992489  0                  0.753465217690585  0                  0.713939212910185  0
MSTRG.1638   AT3G26710          0.710533094936952  0                  0.736427869281557  0                  0.711860111859473  0                  0.704423003757607  0                  0.642708508010801  0                  0.743460788411041  0
MSTRG.1639   AT3G26730          0.61087624576555   0                  0.551850686510205  0                  0.567771270040603  0                  0.546871446262861  2.2e-05            0.563358009404521  0                  0.562883347114022  0
MSTRG.1644   AT3G26780          0.648952021774079  0                  0.623304846308097  0                  0.587876474628641  0                  0.625003615211051  0                  0.62855472084262   0                  0.636391761089163  0
MSTRG.1650   AT3G26935          0.797466970475093  0                  0.666940192950983  0                  0.686611004183111  0                  0.698865013301662  0                  0.753312694595883  0                  0.61634763761627   3e-06
MSTRG.1652   AT1G32260          0.783203287440386  0                  0.575347212457567  0.044267           0.809894452569874  0                  0.836388019547241  0                  0.709903580489155  0                  0.639497041013395  1e-06
MSTRG.1653   AT2G26800          0.647348570735273  0                  0.702310056865582  0                  0.557795813839245  0.244558           0.726440100683871  0                  0.632819711268517  0                  0.611036256904194  0
MSTRG.1654   AT2G26810          0.579505168499771  2.4e-05            0.632424386907402  0                  0.59361883717879   3.1e-05            0.57128463425716   0.003499           0.54888187440205   0.166141           0.610607771534791  0
MSTRG.1655   AT2G26840          0.559438686070589  0.419282           0.566802215468499  0.109529           0.648595625898851  0                  0.56047284169593   0.182614           0.579285745986528  0.042309           0.545551387828295  0.643773
MSTRG.1659   AT1G12220          0.910569105691057  0                  0.847826086956522  2e-06              0.889908256880734  0                  0.633663366336634  0.00925            0.791836734693877  0                  0.798245614035088  0
MSTRG.1662   AT2G26910          0.623851423825982  0                  0.588782181207421  4e-06              0.576591482911414  7e-06              0.62273811001571   0                  0.552775881018837  0.026574           0.57362576757394   0.000137
MSTRG.1668   AT4G01935          0.800465078801846  0                  0.765387821711704  0                  0.847509921335162  0                  0.885596891517106  0                  0.834225315065776  0                  0.913181036459019  0
MSTRG.1676   AT4G30960          0.608168022303488  0                  0.659314310740542  0                  0.677196219857222  0                  0.642542384709519  0                  0.633132717855553  0                  0.634904934706212  0
MSTRG.1677   AT4G30950          0.63588749063418   0                  0.668757778110792  0                  0.708146219806502  0                  0.637528828531847  0                  0.642419797703178  0                  0.633403479595805  0
MSTRG.1682   AT4G30890          0.602078499527795  0.00032            0.545663348105347  0.338268           0.618207936810339  0.003725           0.584745848735942  0.014542           0.531074379338172  0.639412           0.516612184841151  0.922219
MSTRG.1684   AT3G59540          0.53494623655914   0.195161           0.513157894736841  0.688305           0.565371024734983  0.032089           0.528795811518325  0.468779           0.544747081712062  0.170408           0.579439252336449  0.001143
MSTRG.1695   AT3G55440          0.792626838393604  0                  0.640604186349781  0                  0.941756058891077  0                  0.859900887817796  0                  0.781302857564533  0                  0.802049761944303  0
MSTRG.1696   AT5G44650          0.752848550529014  0                  0.71138933001004   0                  0.6843498443809    0                  0.65827305319734   0                  0.680807327035422  0                  0.648049516340153  0
MSTRG.1700   AT5G44710          0.568965517241379  0.357874           0.615384615384615  0.126112           0.517241379310345  0.895943           0.733333333333333  0.002361           0.612903225806452  0.098204           0.585365853658537  0.350515
MSTRG.1701   AT5G44720          0.61301140989462   0                  0.598598220567549  0                  0.636991860051678  0                  0.609892529221791  0                  0.575645226661187  1e-06              0.733193712645185  0
MSTRG.1703   AT2G07360          0.602639111125428  0                  0.561175830393195  0.019342           0.612931553082452  0                  0.638870316033743  0                  0.568624833766072  0.003517           0.609543120874147  0
MSTRG.1716   AT5G43430          0.570669839051311  0                  0.572090006970353  0                  0.591206358047682  0                  0.58610761796956   0                  0.602945269247806  0                  0.613041274780988  0
MSTRG.1718   AT4G13980          0.712906033341373  0                  0.692912000263744  0                  0.557603578389928  0.244005           0.616311758250566  5e-06              0.672002468728287  0                  0.665081697598618  0
MSTRG.1719   AT4G13970          0.616395425264008  1e-06              0.60740223766023   0.000349           0.620621042014291  0.000232           0.610478643447887  0.000996           0.656674138357514  0                  0.661572125406509  0
MSTRG.1721   AT1G21680          0.759334104001764  0                  0.768278878366245  0                  0.62636326175642   0                  0.757695781932662  0                  0.781113370440501  0                  0.739116461667927  0
MSTRG.1733   AT5G60360          0.578161259189627  0                  0.710036537426016  0                  0.748960531099556  0                  0.800407370041326  0                  0.603601915635535  0                  0.734801329792409  0
MSTRG.1735   AT3G30775          0.572117452954029  0                  0.595269037918678  0                  0.623722676580946  0                  0.641900633606973  0                  0.610251910372417  0                  0.654943303912871  0
MSTRG.1736   AT5G60410          0.596389225908712  0                  0.59897991728118   0                  0.638266805766257  0                  0.740422659326653  0                  0.648083863970049  0                  0.603416277577955  0
MSTRG.1742   AT5G60390          0.771959459459459  0                  0.814207650273224  0                  0.948223350253807  0                  0.53692614770459   0.107493           0.651991614255765  0                  0.95766299745978   0
MSTRG.1743   AT5G20140          0.740035173538064  0                  0.731333412915412  0                  0.76956840882985   0                  0.653399527320333  0                  0.8162669554971    0                  0.654124070963096  0
MSTRG.1746   AT5G47860          0.544569427830672  0.09935            0.56102945831104   0.000163           0.561914635752331  0.002445           0.545865279535259  0.402951           0.57982499323923   0.000861           0.520910571571506  0.738988
MSTRG.1747   AT5G47870          0.584736522563773  0                  0.727923599911504  0                  0.614536588107717  0                  0.750457221137556  0                  0.747424608908634  0                  0.634369307893572  0
MSTRG.1748   AT5G47820          0.58471236319635   0.000798           0.574828148495243  0.030288           0.818829526445705  0                  0.583457126416628  0.003617           0.622492030940527  0                  0.703212245748408  0
MSTRG.1749   AT5G47830          0.538852547861712  0.416588           0.609864871705002  2e-05              0.675              0.002346           0.624859862511421  2e-06              0.544149441537558  0.152954           0.551474210056859  0.528328
MSTRG.1750   AT5G47880          0.585012894791399  0                  0.750600291486572  0                  0.579221094887021  0                  0.820817851746415  0                  0.778553387446302  0                  0.651061840179756  0
MSTRG.1751   AT5G47890          0.647668393782383  0                  1                  0                  0.673704414587332  0                  1                  0                  0.541125541125541  0.033369           0.504273504273503  0.915605
MSTRG.1757   AT5G48020          0.591910131953031  0                  0.62754827422301   0                  0.716549135095154  0                  0.650987328253508  0                  0.74025220653839   0                  0.692635172037057  0
MSTRG.1759   AT5G47970          0.688156422145748  0                  0.742286570321602  0                  0.78471379388264   0                  0.729464717732239  0                  0.743403293348069  0                  0.663514406746286  1e-06
MSTRG.1760   AT5G48030          0.538749537853758  0.370104           0.60610576523296   0                  0.598032468454868  9e-06              0.685921588505793  0                  0.560244693773607  0.032878           0.557962187463101  0.206382
MSTRG.1765   AT5G48180          0.73902616340798   0                  0.676178178889399  0                  0.91474484866849   0                  0.717303430100751  0                  0.886863693431935  0                  0.710779327704745  0
MSTRG.1767   AT5G48220          0.656844121155662  0                  0.618028257778906  0                  0.700368066590886  0                  0.749373111331909  0                  0.72425123569312   0                  0.734050419576627  0
MSTRG.1768   AT5G48230          0.701778898767962  0                  0.596252385925588  0                  0.76393502410604   0                  0.672658686076916  0                  0.775717080598479  0                  0.678397386777369  0
MSTRG.1770   AT5G48250          0.600424461008793  0                  0.686595272182793  0                  0.702401242928851  0                  0.70993531788658   0                  0.639985039922791  0                  0.65245843601514   0
MSTRG.1777   AT5G48360          0.635680131011688  0                  0.709434698367156  0                  0.621755518706977  0                  0.619681216848298  0                  0.756134721013753  0                  0.616773130419328  0.00107
MSTRG.1778   AT5G48380          0.560669309207076  0                  0.608279935541007  0                  0.58206505425797   1.8e-05            0.645288682795879  0                  0.572332654893463  0                  0.603648419041338  0
MSTRG.1779   AT5G48480          0.540609902099628  0.299469           0.845167548460125  0                  0.588276514475346  0.007218           0.960989572633479  0                  0.674735886178295  0                  0.97345889470474   0
MSTRG.1781   AT5G48500          0.653125735034058  0                  0.571642012523122  0.028471           0.741257880080967  0                  0.659090909090909  0.048528           0.756097176685647  0                  0.545454545454545  0.728112
MSTRG.1782   AT5G48390          0.577885457058484  0                  0.616416068316669  0                  0.590140864719113  0                  0.685961728551177  0                  0.628136113842346  0                  0.639601787735582  0
MSTRG.1783   AT5G48540          0.769161940378682  0                  0.720838790724621  0                  0.714285714285714  0.000897           0.615948108524083  0.014166           0.715842008983308  0                  0.606850200116623  0.007714
MSTRG.1784   AT5G48520          0.664877505296616  0                  0.670001496133197  0                  0.578374192813072  0.064905           0.659904825698394  0                  0.591484666209014  0.158839           0.600846447441004  1.6e-05
MSTRG.1785   AT3G07440          0.582838455919841  0.011163           0.748446579157098  0                  0.526315789473685  0.875233           0.814145424584192  0                  0.567078612968083  0.134545           0.618351489684069  0.000768
MSTRG.1786   AT5G48545          0.552955939209019  0.073237           0.610837314089267  0                  0.640655882259642  0                  0.656279854782849  0                  0.636138141805069  0                  0.65232460430626   0
MSTRG.1788   AT5G48580          0.636784856699473  0                  0.746553083305903  0                  0.831137940267123  0                  0.756805438673305  0                  0.648967819149594  0                  0.76160257861477   0
MSTRG.1789   AT5G48590          0.862367257965571  0                  0.745837689318811  0                  0.880278918715846  0                  0.658542398683182  0                  0.886769668872154  0                  0.623561093814547  0
MSTRG.1794   AT5G48655          0.529411764705883  0.779575           0.594594594594595  0.02639            0.571428571428572  0.391402           0.58695652173913   0.117238           0.576470588235294  0.193507           0.556962025316456  0.368595
MSTRG.1796   AT5G48680          0.579051510843196  0.051328           0.607623287798898  0.000953           0.622298973190016  0.024856           0.65543854526036   9e-06              0.539806891915586  0.621223           0.607110496994643  0.005879
MSTRG.1797   AT5G48720          0.544313471864218  0.407888           0.69939486703472   0                  0.776725239825419  0                  0.602052732910408  0.000632           0.564388672475159  0.051977           0.617976858395815  0.003568
MSTRG.1799   AT5G48760          0.620111731843576  0.001526           0.528735632183908  0.668347           0.502958579881651  1                  0.56               0.355667           0.507575757575759  0.930494           0.542105263157895  0.27633
MSTRG.1800   AT5G48730          0.599418184903875  7e-06              0.679710832180563  0                  0.582282271480391  0.000733           0.693781207862659  0                  0.558803097591336  0.042169           0.588297696056284  0.001978
MSTRG.1802   AT3G52030          0.734791409128174  0                  0.802640340405239  0                  0.645373666274365  0                  0.958458493608481  0                  0.812600521938347  0                  0.662101581424808  0
MSTRG.1803   AT3G52030          0.820518040675691  0                  0.912294563850027  0                  0.64508043561408   7e-05              0.981928497577175  0                  0.935074782972178  0                  0.648846188811426  0.000531
MSTRG.1804   AT3G21640          0.681899562247691  0                  0.685513524890972  0                  0.799575449054677  0                  0.604098709737995  0                  0.630369603184793  0                  0.611676243832979  0
MSTRG.1811   AT5G46790          0.654131823168511  0                  0.561325455752984  0.000491           0.687016235769562  0                  0.552920828070118  0.000365           0.60935282016208   0                  0.621015248487023  0
MSTRG.1814   AT5G46840          0.628780578124704  0                  0.64633031233273   0                  0.633811717720324  0                  0.639924202154862  0                  0.615562088256914  0                  0.636006248123262  0
MSTRG.1816   AT1G50440          0.627673815349831  0.000167           0.622971472744979  0.002056           0.510639144037405  0.965046           0.606783745936269  0.007438           0.615686832235041  0.000505           0.606927273005111  0.012012
MSTRG.1818   AT1G50480          0.522974617355549  0.678433           0.583361906711672  0.002148           0.669952417933749  0                  0.641622039357638  0                  0.535950260130596  0.257376           0.569661925161899  0.02892
MSTRG.1824   AT4G10840          0.695759630902743  0                  0.724091948070002  0                  0.640036620152004  0                  0.65466396170517   0                  0.654107315197065  0                  0.589924617757186  0
MSTRG.1827   AT2G23670          0.630469994603009  0                  0.673904768950161  0                  0.689157403374665  0                  0.720021619993273  0                  0.665396565088991  0                  0.695487309602818  0
MSTRG.1834   AT3G18830          0.718696305988881  0                  0.610982839214222  0                  0.765625           0                  0.685322292636018  0                  0.848496627684419  0                  0.704436923135957  0
MSTRG.1835   AT2G23740          0.589764077069495  0.002824           0.674514545646037  0                  0.614196400591872  0.002927           0.673622474354853  0                  0.586062983954523  0.001762           0.547104143904104  0.617225
MSTRG.1836   AT3G18820          0.722551786008925  0                  0.623480446272108  0                  0.729316642432647  0                  0.62431278795012   0                  0.785182952125228  0                  0.676110151129542  0
MSTRG.1838   AT3G18780          0.647090829819519  0                  0.649236074137313  0                  0.631557747740647  0                  0.693563833372324  0                  0.663413218926853  0                  0.710953941981177  0
MSTRG.1843   AT5G50100          0.630755036158688  0                  0.582578309486887  0                  0.639685345558055  0                  0.555629200692136  0                  0.817909605441301  0                  0.669665237558045  0
MSTRG.1844   AT3G18750          0.573652113152707  0.13962            0.578958781765686  0.02091            0.642857142857143  0.043689           0.579175090064599  0.008758           0.624440469005225  1.8e-05            0.681716869911224  0
MSTRG.1845   AT1G36240          0.954300641569473  0                  0.873329946009293  0                  0.797641667794667  0                  0.943723594780017  0                  0.889981857636459  0                  0.594349060058003  0.212265
MSTRG.1846   AT1G64550          0.658656293511662  0                  0.559715548760687  0.107101           0.578763068678505  0.015642           0.650114373194215  0.000115           0.5250031422329    0.710679           0.668511823333009  0
MSTRG.1850   AT3G49430          0.610484094584023  0                  0.646177031902291  0                  0.68729039022101   0                  0.610071230741414  0                  0.691127418667112  0                  0.69280956518134   0
MSTRG.1852   AT3G49390          0.593637909066822  0.025613           0.559232859509354  0.323875           0.648022897780875  0.002135           0.538482781676103  0.74137            0.544925455291659  0.611024           0.74448154931691   0
MSTRG.1855   AT3G49310          0.636968482356221  0                  0.585393822031237  0                  0.695814639578958  0                  0.612808673025036  0                  0.623350430118079  0                  0.619526469252688  0
MSTRG.1866   AT2G44730          0.66542774676615   0                  0.781178597554821  0                  0.676666521427102  0                  0.678776654546276  0                  0.661433110154839  0                  0.673298488398576  0
MSTRG.1867   AT2G44680          0.534693743923345  0.738072           0.548175262477896  0.192657           0.592992832597864  0                  0.587290140974522  0                  0.576121917995281  0                  0.618673101485671  0
MSTRG.1868   AT2G44670          0.649248597535068  0                  0.667778758002389  0                  0.694385338506275  0                  0.657112017827627  0                  0.754184915583369  0                  0.70562471211173   0
MSTRG.1870   AT2G44620          0.596260486214957  0                  0.710669594896912  0                  0.544636995153667  0.033706           0.641760363297688  0                  0.715254509938482  0                  0.530538638742142  0.159675
MSTRG.1871   AT2G44610          0.746159222505087  0                  0.748425457333448  0                  0.689979359350659  0                  0.692998492592373  0                  0.769551684476785  0                  0.639871902098602  0
MSTRG.1876   AT2G44350          0.60582157066139   0                  0.58777789651677   0                  0.656776118065838  0                  0.633760361127043  0                  0.621480287420521  0                  0.626112078184408  0
MSTRG.1879   AT2G44310          0.786098391184021  0                  0.640338126672433  0                  0.634201906406533  0                  0.678036661165315  0                  0.654358330374181  0                  0.642818833744931  0
MSTRG.1880   AT2G44210          0.805307509899066  0                  0.696815240448854  0                  0.738956459434427  0                  0.665917506634457  0                  0.747827499780633  0                  0.81238715597421   0
MSTRG.1884   AT2G44160          0.778298519000961  0                  0.734901422362672  0                  0.763703290337364  0                  0.827765772127639  0                  0.705438400241801  0                  0.733006385520555  0
MSTRG.1887   AT2G43950          0.553936335629011  0                  0.639253625782948  0                  0.575506164178013  0                  0.850584516949296  0                  0.617315557638957  0                  0.583630983759941  0
MSTRG.1888   AT1G48660          0.85712512798143   0                  0.810810810810811  0.000198           0.577959821185186  0                  0.930541369161008  0                  0.612518228285987  0                  0.930141081973559  0
MSTRG.1891   AT1G52980          0.560838362513481  0.034161           0.591537227778323  0.010418           0.6                0.081724           0.773584905660377  7.7e-05            0.633057816434319  2.1e-05            0.651420325393037  0
MSTRG.1894   AT2G44060          0.822020575760472  0                  0.835777254243351  0                  0.850332105904247  0                  0.877364118348425  0                  0.854798442916162  0                  0.808011975777061  0
MSTRG.1897   AT1G52910          0.599251217011666  0                  0.64230404724544   0                  0.649221401036485  0                  0.6427167059259    0                  0.64933242703764   0                  0.643222679515265  0
MSTRG.1901   AT4G14420          0.70218332930101   0                  0.754202846551289  0                  0.647581895932345  0                  0.778251733127855  0                  0.696607957281883  0                  0.65362855988854   0
MSTRG.1902   AT4G14350          0.558099409597993  0.054932           0.619026123003513  0                  0.559856727514555  0.043999           0.602576154370018  0                  0.582045666874989  3.1e-05            0.587783584300554  8e-06
MSTRG.1904   AT4G14430          0.629684993602008  0                  0.645540884963423  0                  0.619840450697109  0                  0.587334630675324  0                  0.676743935518755  0                  0.624144681927743  0
MSTRG.1909   AT3G50530          0.585500721051831  0                  0.587659677460463  0                  0.638795097073792  0                  0.597694442081217  0                  0.571382332963032  2e-06              0.596017131240022  0
MSTRG.1915   AT5G20120          0.575300174802464  0.003575           0.574499647096202  0.00305            0.611066104626769  6.8e-05            0.566487772670595  0.060775           0.61307207531714   0                  0.575173601698164  0.006832
MSTRG.1917   AT5G20070          0.539689897813398  0.023823           0.508534822208508  0.95156            0.524887780640322  0.557564           0.536370294169855  0.038977           0.560906971463793  9e-06              0.549832580317331  0.003122
MSTRG.1918   AT5G20070          0.704022074948285  0                  0.61722741190632   0                  0.676475393700738  0                  0.658109064652691  0                  0.631102218832333  0                  0.726998188757707  0
MSTRG.1919   AT5G20040          0.664207879010193  0                  0.652215874602135  9.5e-05            0.652308489237313  0.000786           0.661595378652205  2e-06              0.613154482019602  0.000368           0.554009874752388  0.229637
MSTRG.1921   AT5G20010          0.537459255932827  0.003429           0.536600313086587  0.008904           0.565341113209242  2e-06              0.547805211503645  0.042192           0.625421142432851  0                  0.593949443949375  0
MSTRG.1923   AT5G19990          0.766826974726142  0                  0.719697467589427  0                  0.649348394806098  0                  0.69192335402043   0                  0.706423399414625  0                  0.713350539468429  0
MSTRG.1924   AT2G42070          0.545649966789903  0.08756            0.581802634652648  2e-06              0.747157268692107  0                  0.57790475195222   0.000727           0.585237557741153  0                  0.574692880591409  0.005994
MSTRG.1925   AT2G42310          0.548325197951386  0.001665           0.551058128509081  0.004555           0.72608199098854   0                  0.569933781755233  0                  0.558069180641983  0.000201           0.604313994054881  0
MSTRG.1927   AT2G42240          0.683802289233611  9.4e-05            0.63487501135749   0.001              0.653846153846154  0.036398           0.595433209000722  0.12478            0.580488358978416  0.137031           0.563407203740681  0.416695
MSTRG.1930   AT2G42490          0.549623018052708  0.000715           0.54857942815972   0.012721           0.562089926945627  0.000161           0.545724690418074  0.01404            0.545928579830135  0.009335           0.605718925923566  0
MSTRG.1935   AT3G22890          0.862843537250656  0                  0.594563988516147  0                  0.588494336833217  0                  0.740805133719085  0                  0.823229752453489  0                  0.752591530736803  0
MSTRG.1938   AT3G22980          0.706994338232868  0                  0.860339954542795  0                  0.700804406765999  8e-06              0.578657225072228  0.214821           0.696113956259971  3e-06              0.636359718649222  0.043741
MSTRG.1939   AT3G22990          0.637943476762579  0                  0.623726744323829  0                  0.550355515920599  0.293507           0.526419680897509  0.900462           0.605882387866465  2e-06              0.636553971062626  0
MSTRG.1942   AT3G23030          0.534032661952926  0.158866           0.54649215107868   0.051733           0.682702602946998  0                  0.718121891948944  0                  0.594509303692921  4.3e-05            0.68573121231035   0
MSTRG.1943   AT3G23050          0.831121544289688  0                  0.811045329958551  0                  0.666245268252749  2e-06              0.728829708378476  7.3e-05            0.84300763773087   0                  0.703779358409056  4.7e-05
MSTRG.1945   AT3G23070          0.633023981407498  0                  0.621176150488444  0                  0.615604003415794  0                  0.589629502091625  0                  0.612720135240168  0                  0.613727730182994  0
MSTRG.1946   AT3G23080          0.834295701494619  0                  0.83322125743742   0                  0.672729545778874  0                  0.769433976578382  0                  0.864406779661017  0                  0.789810415922481  0
MSTRG.1950   AT1G47330          0.545642394466291  0.435795           0.525919445239119  0.830771           0.563011873637125  0.22646            0.542342098501333  0.689059           0.569382735360609  0.154867           0.659406115712962  1e-06
MSTRG.1954   AT3G66654          0.590587233559181  1.7e-05            0.566108148664837  0.001723           0.553945310842584  0.101878           0.57248620795547   0.006039           0.558393064533356  0.059113           0.583170439479952  6e-06
MSTRG.1955   AT3G06680          0.578189300411522  0.000668           0.641114982578397  2e-06              0.644171779141104  0                  0.74               0                  0.637724550898204  0                  0.568835098335855  0.000416
MSTRG.1958   AT3G06670          0.599660263341597  0                  0.591971570987017  0                  0.579532922262332  0.046758           0.591631807429172  4e-06              0.583051069925156  0.00021            0.611660066770211  0
MSTRG.1962   AT3G06770          0.549632485485112  0.672774           0.726171829770632  0                  0.618687046546634  0.000682           0.564988466457303  0.354006           0.516342922724774  0.973935           0.644546497017087  2e-05
MSTRG.1963   AT3G06770          0.634972360997779  0                  0.778246666582495  0                  0.591065611241732  2e-06              0.841005085248005  0                  0.586696250785999  0                  0.598399940464919  0
MSTRG.1966   AT1G20370          0.632779468083227  0                  0.57684301483153   0.001856           0.597033632063193  0                  0.783597564826235  0                  0.62178142183054   0                  0.658885618210689  0
MSTRG.1968   AT1G20330          0.634832198852501  0                  0.716442499706285  0                  0.612994496620727  0                  0.627389254148589  0                  0.627258627344059  0                  0.613694171665864  0
MSTRG.1973   AT1G20260          0.627852261861038  0                  0.615453917733902  0                  0.753947372805028  0                  0.660647298248058  0                  0.643686955255622  0                  0.738230777607737  0
MSTRG.1977   AT1G20140          0.656828012918129  0                  0.555719951992054  0.200169           0.552648024585442  0.365848           0.819061020454995  0                  0.567620096241565  0.024131           0.664441579054393  0
MSTRG.1979   AT1G20100          0.635699642037018  0                  0.603601872986385  0                  0.589266083988243  0.015776           0.646430259303627  0                  0.671814055924829  0                  0.632498074861635  0
MSTRG.1986   AT1G19920          0.576124982384093  0.003612           0.548982745492205  0.006157           0.617009723192832  0.000695           0.538035035504411  0.000607           0.568588769928275  0.007304           0.600766819325176  0.001495
MSTRG.1987   AT1G19910          0.651203682264564  0                  0.56842750905414   0.00069            0.595472901534843  5e-06              0.695378918403748  0                  0.578043500933093  0.000246           0.580728599359255  1e-06
MSTRG.1989   AT1G19870          0.59516194993866   0.004055           0.617498896819296  6e-06              0.764920594207925  0                  0.572642313599413  0.008698           0.556275428280388  0.573667           0.712478357967876  0
MSTRG.1995   AT1G19835          0.706992029343978  0                  0.630378747659052  0                  0.70439463266116   0                  0.573124788472814  0                  0.737320737514893  0                  0.685451472499645  0
MSTRG.1996   AT1G19800          0.559174010925789  9.9e-05            0.647661459841353  0                  0.621313126784209  0                  0.634495130757403  0                  0.566546070581676  0                  0.586859381195357  0
MSTRG.1997   AT1G19730          0.784813666792453  0                  0.536893521060618  0.04373            0.883571465075217  0                  0.595366725805169  0                  0.999993767818905  0                  0.828187720067643  0
MSTRG.1998   AT1G19770          0.898025978269814  0                  0.783195501974704  0                  0.879946802830341  0                  0.744762885004831  0                  0.892876074176693  0                  0.870450748706141  0
MSTRG.2000   AT1G19690          0.745513030778707  0                  0.687240268124813  0                  0.959203794309385  0                  0.625643180553391  0                  0.89949095795949   0                  0.967212639396574  0
MSTRG.2001   AT1G19720          0.780502382117682  0                  0.605008512970874  0                  0.592096121514234  7.7e-05            0.593947788021057  0                  0.66212010951885   0                  0.74051018833813   0
MSTRG.2002   AT1G19710          0.829384354771761  0                  0.574437198497536  0                  0.609249442422286  0                  0.562468436490874  0                  0.595289657132731  0                  0.587351127244241  0
MSTRG.2004   AT1G19600          0.658100106066488  0                  0.802674545471076  0                  0.787943105314469  0                  0.876268554994578  0                  0.751063550131065  0                  0.782030849057147  0
MSTRG.2006   AT1G19660          0.948058070985511  0                  0.546961438882361  0                  0.820141843547984  0                  0.547049901257756  0                  0.825235046734139  0                  0.783894724820732  0
MSTRG.2007   AT1G19650          0.559611932190743  0                  0.574645507686668  0                  0.713900544190484  0                  0.667209163423036  0                  0.61968356915264   0                  0.763374586185932  0
MSTRG.2008   AT1G19520          0.582653012625838  0.001563           0.57253969452753   0.028498           0.635933950283952  4.8e-05            0.633535144697228  5e-05              0.667086474082026  0                  0.578628472943068  0.01498
MSTRG.2010   AT1G19570          0.979937770609006  0                  0.584590030193074  3e-06              0.840471892516278  0                  0.54460828606694   0.021249           0.977575430381415  0                  0.810617490799224  0
MSTRG.2011   AT1G19540          0.745923913043478  0                  0.73255010366275   0                  0.873000940733772  0                  0.730611045828437  0                  0.742784380305603  0                  0.928526249209361  0
MSTRG.2014   AT1G19450          0.714181005426155  0                  0.639104693077999  0                  0.999999988128453  0                  0.828291291099431  0                  0.984195427646861  0                  0.979488598992797  0
MSTRG.2016   AT1G19485          0.831774003044461  0                  0.558437671163167  0.367586           0.641604202378826  2e-06              0.658060381963802  0                  0.663164801522706  0                  0.750037971665951  0
MSTRG.2018   AT3G19170          0.605516642731424  0                  0.590402938960833  0                  0.679269646810038  0                  0.597339329768122  0                  0.611852062664821  0                  0.641869782318213  0
MSTRG.2019   AT1G19430          0.617572058799845  0                  0.579226503266198  0.000108           0.612004088451502  0                  0.571248262505958  0.011692           0.695541535556897  0                  0.555079915922838  0.107288
MSTRG.2020   AT2G30060          0.532322052834532  0.357797           0.621338697418947  0                  0.531551243472244  0.483396           0.635569478048538  0                  0.606696404181046  0                  0.571448932601006  9.1e-05
MSTRG.2023   AT2G30050          0.619157222600615  0                  0.596513422571275  0                  0.592227379376062  0                  0.589737665750857  0                  0.588870800344005  0                  0.553818507579878  0.000378
MSTRG.2028   AT1G78240          0.61256118020834   3e-06              0.545768254583538  0.1195             0.603928764921168  0.000374           0.547810191623449  0.421621           0.569505719085184  0.002786           0.584431032963929  0.003516
MSTRG.2030   AT1G78300          0.572010051981728  0                  0.61017736489036   0                  0.585781332860014  1.2e-05            0.570536780520761  0                  0.534072568978804  0.061222           0.653184700793961  0
MSTRG.2038   AT1G78630          0.641539998577366  0                  0.719655179157426  0                  0.64106551227566   0                  0.711748908382175  0                  0.632609885942065  0                  0.684849237709414  0
MSTRG.2043   AT1G78880          0.761773492637933  0                  0.732109106831516  0                  0.826482604506656  0                  0.761681078029441  0                  0.765786028732462  0                  0.801302265898222  0
MSTRG.2048   AT1G79080          0.537668391455816  0.415222           0.608407765862833  0                  0.658074406039933  0                  0.57418636860488   0.000187           0.588404441188875  0                  0.624072553638006  0
MSTRG.2050   AT1G79260          0.7635901503913    0                  0.807707291697614  0                  0.681349631966368  0                  0.715691143073485  0                  0.952241705964536  0                  0.801725838754691  0
MSTRG.2054   AT1G78900          0.759494436640815  0                  0.75460456721018   0                  0.708904191083836  0                  0.847986621922436  0                  0.763924686750161  0                  0.741305642201946  0
MSTRG.2055   AT1G78920          0.769479036538024  0                  0.695552494027252  0                  0.668593979072561  0                  0.673055267727024  0                  0.59182224929454   0.000368           0.638259459022677  1e-06
MSTRG.2056   AT1G79000          0.566963522666127  0.000756           0.565911045718906  0.003629           0.67288175835714   0                  0.584923700530565  0.000239           0.566266586272938  0.000716           0.593327054130078  0
MSTRG.2059   AT1G79410          0.685647401638634  0                  0.937536659945411  0                  0.779467956439212  0                  0.888456375925898  0                  0.889476359031323  0                  0.869105321546164  0
MSTRG.2060   AT1G79430          0.702479531693982  0                  0.754818331051298  0                  0.716125831194608  0                  0.859321498387273  0                  0.773108106519575  0                  0.642123161675887  0
MSTRG.2065   AT1G80930          0.618809005988712  6.5e-05            0.694481962401306  0                  0.607569301149345  5.4e-05            0.53899446320408   0.697031           0.634694826171884  1.5e-05            0.898195171403536  0
MSTRG.2067   AT1G80860          0.686567164179104  0.003105           0.594202898550725  0.147753           0.555555555555555  0.496776           0.567901234567901  0.266607           0.62962962962963   0.025661           0.547619047619048  0.445439
MSTRG.2068   AT1G80840          0.569767441860465  0.235455           0.534246575342466  0.6406             0.526315789473685  0.790973           0.634146341463415  0.019648           0.62962962962963   0.025381           0.705882352941177  0.000191
MSTRG.2073   AT1G80780          0.589342026925476  1e-06              0.634610494328357  0                  0.776885345942313  0                  0.682579234366899  0                  0.566582885060458  0.006095           0.643270333070572  0
MSTRG.2077   AT1G80750          0.647443893110923  0                  0.596884223909493  0                  0.762517441458574  0                  0.610568522325839  0.000427           0.568942107736353  0.006883           0.665607537125065  0
MSTRG.2079   AT1G80670          0.567073874700508  0.013344           0.624782200031554  0                  0.659630106929637  0                  0.572275054909302  0.022673           0.56063197350743   0.071812           0.593411744118667  5.5e-05
MSTRG.2081   AT1G80650          0.645927440571437  0                  0.618839208230195  0                  0.692252789342935  0                  0.624497490101355  0                  0.690819240026814  0                  0.659266664498295  0
MSTRG.2082   AT1G80640          0.560456742863897  0.002356           0.59603466088128   0                  0.617980632055864  0.000892           0.571498370261869  8.3e-05            0.597909260154219  1e-06              0.59645293535749   0.003256
MSTRG.2084   AT1G80600          0.580565665181388  0                  0.644465680581655  0                  0.593305242767923  0                  0.62173398664316   0                  0.620177059228444  0                  0.613577209613935  0
MSTRG.2085   AT1G79600          0.585394014743961  2.5e-05            0.511985807837036  0.990223           0.556593854551763  0.092955           0.699361740701079  0                  0.526505968216627  0.809427           0.561975264164661  0.028794
MSTRG.2086   AT1G79620          0.593329617670733  0                  0.580201201936247  0                  0.631816166043922  0                  0.615187651585641  0                  0.737343424855343  0                  0.666688862162804  0
MSTRG.2087   AT1G80560          0.838333101824472  0                  0.732972462685079  0                  0.735257722600989  0                  0.819493119145584  0                  0.667730410826766  0                  0.739585013644893  0
MSTRG.2089   AT1G80560          0.676930849636379  0                  0.667498772218472  0                  0.730536753530941  0                  0.724233211213671  0                  0.625197258053914  0                  0.747083557389561  0
MSTRG.2092   AT1G80480          0.666146591841421  0                  0.610953318335738  0                  0.650217214035905  0                  0.63692717266079   0                  0.645729812630865  0                  0.637264518817048  0
MSTRG.2093   AT5G51280          0.581309553821373  0.011912           0.553899299145943  0.233905           0.60026425786364   0.037618           0.751326824621105  0                  0.539974694657107  0.495847           0.639465196206334  0.000155
MSTRG.2096   AT1G16470          0.589782195511118  0.001554           0.554903627131665  0.10686            0.553945463478195  0.09352            0.531560217400989  0.698328           0.587033155595171  0.045176           0.678255661418796  0
MSTRG.2097   AT1G79230          0.878183581581643  0                  0.80154082735588   0                  0.702432641445624  0                  0.696828300101765  0                  0.76815760207256   0                  0.727286978530008  0
MSTRG.2098   AT1G79230          0.850637083895479  0                  0.794905584574708  0                  0.793117560434372  0                  0.77220484848821   0                  0.783586322851003  0                  0.837294483781769  0
MSTRG.2101   AT1G80420          0.655909473970092  0                  0.637253815292823  0.000463           0.712903459363784  6e-06              0.536376552749376  0.521672           0.709388752582304  0                  0.705535392498497  0
MSTRG.2102   AT1G80410          0.557801414518764  0.065492           0.594507852163882  3.2e-05            0.546679313623149  0.339096           0.625530618917143  0                  0.538613906639887  0.618883           0.69902830685691   0
MSTRG.2103   AT1G80400          0.597617499254122  0                  0.603588598329392  0                  0.643301494454134  0                  0.648721650810841  0                  0.582437788427734  0                  0.627343060045913  0
MSTRG.2104   AT1G80380          0.63833029069132   0                  0.589734239240372  0                  0.768146751821646  0                  0.547336412205568  0.000148           0.951589667075327  0                  0.621036148291917  0
MSTRG.2106   AT1G80360          0.754551980133729  0                  0.708772467993373  0                  0.710318655327142  0                  0.699947227606746  0                  0.783562852378577  0                  0.704581348186389  0
MSTRG.2107   AT1G80350          0.566667025123152  0.004706           0.616163271453628  0                  0.571171402969579  0.011526           0.647661977352087  0                  0.585471179159362  0.000344           0.579467316537038  2.9e-05
MSTRG.2120   AT5G44180          0.562071797345239  0.003428           0.581205377055196  0                  0.60770376670275   9e-06              0.544252231067879  0.223265           0.61374645229056   0                  0.674529281547918  0
MSTRG.2122   AT1G80280          0.588125125494736  0.007301           0.675220480875379  0                  0.540667622902632  0.578574           0.700713203200619  0                  0.561175925896025  0.256123           0.846465429031282  0
MSTRG.2123   AT1G80260          0.913935124241629  0                  0.791573434649359  0                  0.967116372928496  0                  0.743909892879939  0                  0.92158381579287   0                  0.843196610494329  0
MSTRG.2128   AT1G25280          0.569846315925259  0.000544           0.559509949008775  0.025749           0.57591456096921   0.00595            0.666675218811656  0                  0.582137444027241  0                  0.559383241757072  0.004526
MSTRG.2132   AT1G25420          0.606671772957344  0                  0.687196958992654  0                  0.625935186387235  0                  0.652631541328848  0                  0.606885905008575  0                  0.649678394694489  0
MSTRG.2134   AT1G25425          0.542275157914094  0.251116           0.913921892149099  0                  0.8191105584656    0                  0.824184974848323  0                  0.654364709425191  2e-06              0.917441273246461  0
MSTRG.2136   AT1G25440          0.816600306032309  0                  0.707398102441584  0                  0.79633345418944   0                  0.701430097956913  0                  0.814708439474644  0                  0.737439857957412  0
MSTRG.2138   AT3G09980          0.681619307584937  0                  0.638207738715286  0                  0.714563089046149  0                  0.595114365692704  0                  0.68024074546621   0                  0.754139018247776  0
MSTRG.2140   AT3G10020          0.793431841906717  0                  0.818545192082805  0                  0.738423856718163  0                  0.97011948004728   0                  0.891348201003962  0                  0.791916054955373  0
MSTRG.2142   AT3G10050          0.816846743005375  0                  0.751560207458689  0                  0.89864574011417   0                  0.898687707222309  0                  0.804168984806739  0                  0.835918822503732  0
MSTRG.2143   AT1G25490          0.773595973535828  0                  0.543697881290711  0.651568           0.55219571406635   0.410244           0.595012569378482  0.006708           0.852148682973441  0                  0.520667564258317  0.901211
MSTRG.2151   AT3G11130          0.598426126914603  0                  0.591978730186449  0                  0.60658864101998   0                  0.603633174606639  0                  0.558130256559774  0.00121            0.606720851647982  0
MSTRG.2152   0.66731447634443   0                  0.679902338520819  0                  0.660635684380754  0                  0.679389402579066  0                  0.530952214745003  0.488682           0.637194124633846  0
MSTRG.2153   AT3G08505          0.638122887947777  0                  0.719985718998881  0                  0.663466709848362  0                  0.828280299264782  0                  0.643647435748611  0                  0.575079952811144  0.028858
MSTRG.2155   AT3G08010          0.614266638374351  0                  0.674353962705616  0                  0.634437605818102  0                  0.796896527151219  0                  0.633584770901444  0                  0.659966812818672  0
MSTRG.2156   AT3G13530          0.627217772405125  2e-06              0.667242020722818  0                  0.602348085926084  0.014867           0.572665594191017  0.143688           0.620017625228927  5e-06              0.66684114454483   0
MSTRG.2158   AT3G07870          0.641572704391303  0                  0.572361212640957  0.19506            0.601694439031912  1.1e-05            0.685016786283169  0                  0.560451242995873  0.021142           0.546660277397773  0.160078
MSTRG.2159   AT3G07890          0.817908685746426  0                  0.70288725602206   0                  0.763254719769896  0                  0.567233750296442  0.110696           0.790385816686604  0                  0.69991149182886   0
MSTRG.2160   AT3G07880          0.629018416915789  0                  0.595201925779379  0.003106           0.67239828843148   0                  0.626084781898532  0                  0.667842284972013  0                  0.604126041770524  2.6e-05
MSTRG.2164   AT3G07810          0.579880895949092  0                  0.693269529560837  0                  0.577763019465775  0.000244           0.769697965728394  0                  0.598884440972551  0                  0.574754624023491  0.000101
MSTRG.2165   AT3G07680          0.546873005796622  0.266323           0.620018020445087  0.000992           0.677603319773409  4e-06              0.797601357550831  0                  0.569368749961958  0.096804           0.712233227308451  1e-06
MSTRG.2167   AT3G07640          0.646829636222792  0                  0.69464843986055   0                  0.611700175163907  0.000168           0.710957373129535  0                  0.621162535378175  0                  0.663445317135137  0
MSTRG.2170   AT3G07560          0.548198542034846  6e-05              0.626517453733592  0                  0.604427688777537  0                  0.590506487332659  0                  0.585734950796056  0                  0.615533462050502  0
MSTRG.2179   AT3G07330          0.645024781534038  0                  0.563442501185721  0.001516           0.550654816148517  0.03318            0.58188811423171   0                  0.596852734785577  0                  0.597937065277345  0
MSTRG.2188   AT3G07080          0.609422481208962  0.000835           0.728442017820778  0                  0.612903225806452  0.0985             0.685958743434686  0                  0.554628073216737  0.1798             0.610841336784826  0.0016
MSTRG.2192   AT4G33690          0.554075622237923  0.02193            0.693920616028932  0                  0.572206706977767  0.000512           0.650215209958984  0.008236           0.600011293647474  2e-06              0.547896505010092  0.029268
MSTRG.2200   AT3G06850          0.670259174747504  0                  0.598201643358636  0                  0.734434744370964  0                  0.646513238453306  0                  0.66632722341107   0                  0.696248131357482  0
MSTRG.2202   AT3G24160          0.601108343778265  0                  0.633707978051449  0                  0.614024012766773  0                  0.642943597287519  0                  0.599162669188174  0                  0.655547932215665  0
MSTRG.2205   AT3G06860          0.654424550135915  0                  0.561055842428902  5e-06              0.594576784739511  0                  0.589692984533721  0                  0.665595156806941  0                  0.561834661079476  0
MSTRG.2206   AT3G24170          0.765445752649592  0                  0.816222870874771  0                  0.632451359617025  0                  0.74418052090838   0                  0.758594203089671  0                  0.807841204744769  0
MSTRG.2210   AT3G25140          0.685737666216397  0                  0.57926373927432   0                  0.676177872504196  0                  0.621528196956993  0                  0.645041569175208  0                  0.686237493769631  0
MSTRG.2220   AT3G24830          0.681832688009651  0                  0.688195962415624  0                  0.60752209104094   0                  0.650925801274004  0                  0.928699745493771  0                  0.6295435894015    0
MSTRG.2223   AT3G24770          0.610022659007295  0.001409           0.7728349295359    0                  0.651243064418271  0                  0.62856153872787   1.3e-05            0.603794325122285  5e-06              0.576816370072675  0.031742
MSTRG.2224   AT3G24800          0.737370668607304  0                  0.573035182599593  3.2e-05            0.749815229119421  0                  0.73044246347201   0                  0.766222475716796  0                  0.724990952754824  0
MSTRG.2226   AT5G53730          0.688837637582029  0                  0.61468026259693   0                  0.617278290627818  0                  0.594766218194822  0.004709           0.666688872571734  0                  0.651230762264011  0
MSTRG.2235   AT5G52540          0.615486695464248  0                  0.674792430933898  0                  0.669222918173369  0                  0.679023608094562  0                  0.691781516943319  0                  0.7521746432477    0
MSTRG.2240   AT5G52580          0.908878500441599  0                  0.744958421318548  0                  0.583605892361353  0                  0.964986377640246  0                  0.595844799961678  0                  0.794485826747453  0
MSTRG.2241   AT5G52600          0.685329875862502  0                  0.529307040452743  0.269681           0.603338238703133  2e-06              0.729347973800427  0                  0.566175138554348  0.000199           0.539906081957237  0.146602
MSTRG.2250   AT1G54030          0.94150417827298   0                  0.960537363560033  0                  0.873520710059172  0                  1                  0                  0.984              0                  0.690427698574338  0
MSTRG.2255   AT5G54440          0.616020636991406  5.3e-05            0.636708464862493  0                  0.556248466061402  0.43903            0.572990188020709  0.245152           0.689842163692565  0                  0.532338253943919  0.918466
MSTRG.2258   AT4G05160          0.658734144862568  0                  0.582702293417889  0                  0.602505943728797  0                  0.568777610979097  0.001688           0.579821405082594  0                  0.727983239331842  0
MSTRG.2264   AT4G05390          0.660714750612581  0                  0.61022468561696   6.5e-05            0.583126426041057  0.003856           0.60763288849051   0.003267           0.562162055018718  0.312311           0.677816407373908  0
MSTRG.2268   AT4G05420          0.625706341125407  0                  0.603221887297315  0                  0.632250908751406  0                  0.620849022365855  0                  0.641188234503643  0                  0.626189787861123  0
MSTRG.2272   AT1G50575          0.627696014653871  0                  0.593282962294733  4.6e-05            0.635301807934717  0                  0.691558491156939  0                  0.66471042011399   0                  0.611402513062596  1e-06
MSTRG.2274   AT1G50600          0.768952017460151  0                  0.645347374460882  0                  0.602813974990184  0                  0.77074000819218   0                  0.615367736850829  0                  0.622523756771185  0
MSTRG.2278   AT1G50570          0.747228762468455  0                  0.732635456828143  0                  0.694208492765183  0                  0.753719170487752  0                  0.80530585648773   0                  0.731042613382678  0
MSTRG.2279   AT5G61150          0.617127227956451  0                  0.653707063899226  0                  0.568595661917568  0.022369           0.606741597698755  1.1e-05            0.597326062042422  3.7e-05            0.637825417038703  0
MSTRG.2280   AT5G08000          0.638343538211434  5.5e-05            0.589800831919871  0.048079           0.60821966299125   0.002043           0.703142210998455  0                  0.812017636044092  0                  0.667136912479595  0.000143
MSTRG.2287   AT5G61140          0.580609211239099  0                  0.619789053920353  0                  0.589345171341741  0                  0.612119929219353  0                  0.56623584006286   0                  0.774200029348014  0
MSTRG.2299   AT1G14740          0.758592992482969  0                  0.772173699763462  0                  0.657242188256894  0                  0.549359605011246  0.408082           0.661163491105623  0                  0.601218029281946  0
MSTRG.2300   AT3G62830          0.589403807715661  0                  0.596916492486588  0                  0.586314588182252  0                  0.583469252231999  0                  0.603473524799151  0                  0.654034408107446  0
MSTRG.2301   AT3G62840          0.573891038262837  0                  0.617361042407485  0                  0.595551309369348  0                  0.554173619950118  0                  0.577251043521345  0                  0.551714097137681  0
MSTRG.2303   AT1G02205          0.632974218518331  0                  0.614081181744519  0                  0.571055271485764  0                  0.632697012827263  0                  0.690019726854837  0                  0.62965865386615   0
MSTRG.2307   AT1G02100          0.577083212389193  0.027099           0.583934086147717  0.010948           0.580350413421761  0.028019           0.620714952393059  0.00574            0.540089540499737  0.711524           0.598294196059826  0.001818
MSTRG.2308   AT1G02090          0.590535110156489  0                  0.549427888373238  0.125888           0.610602579131025  0                  0.590002576778419  7e-06              0.598326018746067  0                  0.545704076866263  0.105088
MSTRG.2312   AT1G02140          0.576266929676527  0                  0.547189528540535  0.006038           0.620112057727699  0                  0.622077094776747  0                  0.604994318033328  0                  0.623297327726786  0
MSTRG.2314   AT1G01730          0.723887039837437  0                  0.699277085757506  0                  0.777877939166434  0                  0.527560007719514  0.68966            0.752572360213165  0                  0.680588460203094  0
MSTRG.2315   AT1G01960          0.588737243299414  0.009803           0.58320892741027   0.003561           0.68067885591516   0                  0.5455131854119    0.603676           0.596832382192238  0.004494           0.565146614633719  0.061855
MSTRG.2316   AT1G01950          0.604182968525493  0                  0.603601256087187  0                  0.618008613682115  0                  0.596251537228731  0                  0.586977719102515  0                  0.572591618940821  0
MSTRG.2317   AT1G01940          0.786634608337807  0                  0.769521602565107  0                  0.646864219808563  0                  0.638153464173682  0                  0.802660867404806  0                  0.606819418706822  0
MSTRG.2319   AT1G01920          0.663550462234494  4e-06              0.70332618801453   0.000137           0.5                1                  0.6875             0.00367            0.688948097772338  0                  0.641798908156245  0.000776
MSTRG.2320   AT1G01910          0.581634052419141  0                  0.585825030533489  0                  0.569460160747177  1e-06              0.56555160078959   0                  0.574526873624239  0                  0.547685919709881  0.018339
MSTRG.2322   AT1G01860          0.593104816017279  0                  0.573808033422517  4e-06              0.55375893415922   0.00059            0.56905899420673   0.000473           0.629695710911185  0                  0.669557598611849  0
MSTRG.2323   AT1G01820          0.544512340590851  0.000303           0.650532820941069  0                  0.552268301926114  0.000572           0.7683287957787    0                  0.544677005989075  0.018623           0.539828258194809  0.03577
MSTRG.2324   AT1G01790          0.595865360342437  0                  0.606753067741178  0                  0.598794003335714  0                  0.6632400801303    0                  0.61249183262264   0                  0.584158648609129  0
MSTRG.2325   AT1G01620          0.703339570650046  0                  0.847676831043154  0                  0.863475615381009  0                  0.774460567947389  0                  0.714067207725107  0                  0.645400161216645  0
MSTRG.2327   AT1G01770          0.641025641025641  0.016956           1                  0                  0.538461538461539  0.52997            0.97752808988764   0                  0.648936170212766  0.00511            0.626506024096386  0.027398
MSTRG.2328   AT1G01630          0.596817142663873  0                  0.585250094949567  0                  0.655959139175615  0                  0.650055120569639  0                  0.573211480571338  0                  0.568617037892382  0
MSTRG.2330   AT1G01610          0.625992660753287  0                  0.668248724817087  0                  0.570710830051462  0                  0.646200650175131  0                  0.60966613116632   0                  0.561416733716714  0
MSTRG.2335   AT1G01590          0.62253671935556   0                  0.791543405745365  0                  0.866754280565393  0                  0.855056859675594  0                  0.815044209067673  0                  0.724982963173984  0
MSTRG.2336   AT1G01580          0.630714151014512  0                  0.634245533875205  0                  0.904059615924323  0                  0.544162404486368  0.025385           0.653404478278781  0                  0.660120645078862  0
MSTRG.2339   AT1G01250          0.8625             0                  0.781553398058252  0                  0.831325301204819  0                  0.579470198675497  0.006923           0.869158878504673  0                  0.945652173913043  0
MSTRG.2346   AT1G01220          0.570197323845578  0.000697           0.693055794835995  0                  0.541149267735013  0.753873           0.709441209536688  0                  0.567337027175268  0.000445           0.607499788641385  0
MSTRG.2347   AT1G01120          0.779037103302836  0                  0.674898541801326  0                  0.999981361492071  0                  0.74011354866004   0                  0.777335703328618  0                  0.997280951350122  0
MSTRG.2355   AT1G49975          0.633053491429675  0                  0.58479617048049   0                  0.574439850647477  0                  0.57546105259981   0                  0.591877944493114  0                  0.578779116511343  0
MSTRG.2356   AT1G49950          0.57732651192406   0                  0.621700419639346  0                  0.62719294943134   0                  0.647622078121038  0                  0.613447440788517  0                  0.595865386005523  0
MSTRG.2358   AT1G50020          0.869553225043082  0                  0.694628049084346  0                  0.618915240696254  0                  0.62851545357909   0                  0.596766061415862  0                  0.583848047454392  0
MSTRG.2362   AT2G15530          0.624061426995177  0                  0.611854149864329  0                  0.615126216290587  0                  0.584516019111773  0                  0.591425400033717  0                  0.654223697619616  0
MSTRG.2363   AT2G15530          0.597020260825907  0                  0.620260027683426  0                  0.580332858364821  0                  0.562469374605668  0                  0.580365612585022  0                  0.584147025872777  0
MSTRG.2365   AT1G65980          0.545665371138621  0                  0.637839452491519  0                  0.583180679054473  0                  0.731049321309429  0                  0.545253943970321  0                  0.525144906960022  0.002737
MSTRG.2366   AT1G49980          0.622627634356468  1.5e-05            0.590791134490836  0.022894           0.780965468265371  0                  0.628883847124683  0.000324           0.615259283295802  7.9e-05            0.662293998320853  0
MSTRG.2369   AT4G14960          0.587947060764509  0                  0.700803929440901  0                  0.63972224643283   0                  0.745515014504085  0                  0.605985619400993  0                  0.586011183947387  0
MSTRG.2370   AT1G65930          0.646728922607026  0                  0.640248926373752  0                  0.688553933783544  0                  0.656829602253614  0                  0.684955470512824  0                  0.570210118473977  0
MSTRG.2377   AT1G65720          0.897014732152326  0                  0.943639434988353  0                  0.958593281401339  0                  0.925815044476866  0                  0.85925239169248   0                  0.898334334132433  0
MSTRG.2379   AT5G49630          0.647848445666378  0                  0.688253196966455  0                  0.753561615798501  0                  0.717392285990031  0                  0.61649349711081   1e-06              0.753601863176712  0
MSTRG.2382   AT1G26270          0.596413580377378  0                  0.640245292063472  0                  0.579355237134289  6e-05              0.597888639409239  1e-06              0.640710665785021  0                  0.682422216571444  0
MSTRG.2386   AT1G26110          0.775954181788499  0                  0.716096828224945  0                  0.742428995429279  0                  0.764859565746271  0                  0.710095945603203  0                  0.62325916484782   0
MSTRG.2387   AT1G26120          0.879881530180019  0                  0.648725229421245  0.002249           0.5625             0.381695           0.736842105263158  0.000431           0.647475410939798  0.001196           0.655047975699193  0.000127
MSTRG.2388   AT1G26160          0.590045576234436  1e-06              0.711498323606293  0                  0.693032512853023  0                  0.642221593918636  0                  0.583929849320796  0                  0.612703014982599  0
MSTRG.2389   AT1G26180          0.705756674897339  0                  0.695280700346814  0                  0.706418831959506  0                  0.672514512760244  0                  0.744165369792293  0                  0.631308476466528  0
MSTRG.2390   AT1G25682          0.63398928621863   0.000455           0.659883942634497  0                  0.715814621856599  0                  0.635947921141826  0.000207           0.708979024164201  0                  0.737667978421341  0
MSTRG.2394   AT1G26110          0.728125994487678  0                  0.574955492399122  0                  0.661752345650847  0                  0.635256285881946  0                  0.620498817132469  0                  0.610261342347734  0
MSTRG.2397   AT1G25540          0.635596054549546  0                  0.636931488515737  0                  0.616127383332023  0                  0.586685503503095  0                  0.612802854751511  0                  0.650482299983945  0
MSTRG.2400   AT1G25520          0.597052276289679  0                  0.691980175073406  0                  0.563817270814295  6e-06              0.705140209165041  0                  0.634894697240649  0                  0.721639891247589  0
MSTRG.2401   AT1G26220          0.718175973847266  0                  0.627523888564948  0                  0.756933482821289  0                  0.688164335384583  0                  0.638256311263774  0                  0.708618452230252  0
MSTRG.2404   AT1G25490          0.638182604118341  0                  0.657446002113194  0                  0.602182251401648  0                  0.655092433768945  0                  0.589979168317881  1e-06              0.653900686547615  0
MSTRG.2405   AT1G25490          0.6417792035171    0                  0.692890380855345  0                  0.701898768127245  0                  0.601165344594291  0                  0.583751368706581  1.7e-05            0.594684420736888  0
MSTRG.2408   AT5G38720          0.596713193170207  6.6e-05            0.579207152399247  0.010461           0.783965674975055  0                  0.698728106797616  0                  0.637575067753719  0                  0.583443902551306  0.005624
MSTRG.2410   AT1G25350          0.549971273822445  0.118736           0.556924994648202  0.097745           0.586696343145371  0.000276           0.619931573186215  0.004219           0.549350734756977  0.361511           0.640227629054272  0
MSTRG.2411   AT1G25380          1                  0                  0.513888888888888  0.906507           0.559322033898305  0.434241           0.746031746031746  0.000108           0.777777777777778  8e-06              0.72               0.002574
MSTRG.2412   AT1G25290          0.842964876149576  0                  0.708253569772515  0                  0.745016925484627  0                  0.738372428116553  0                  0.535348106702201  0.60911            0.706347618077878  0
MSTRG.2414   AT1G25275          0.792856934943423  0                  0.732297860869147  0                  0.652443069750707  0                  0.635645716443748  5e-06              0.873761304142112  0                  0.520655234062237  0.505216
MSTRG.2415   AT1G68140          0.620191405205508  0                  0.614421269106491  0                  0.659043403510041  0                  0.592208139204013  0                  0.572146853697637  0.00012            0.594136002872434  0
MSTRG.2417   AT1G25260          0.609559689977982  0                  0.540990203237823  0.217909           0.5977127210415    0                  0.649218975526079  0                  0.569784123927193  0.001159           0.612091409238061  0
MSTRG.2419   AT1G25220          0.687018938226906  0                  0.729601472747831  0                  0.772003079645758  0                  0.717614958234505  0                  0.568297430874887  0.005853           0.750634268026811  0
MSTRG.2420   AT1G25210          0.629484241284353  0                  0.608471347383766  0                  0.574530193402429  0                  0.617863594199438  0                  0.545538255788639  0.044479           0.595683382978806  0
MSTRG.2426   AT5G40390          0.861854343975905  0                  0.951938649137987  0                  0.865584775638048  0                  0.831431124157833  0                  0.860098977182849  0                  0.770765061092514  0
MSTRG.2429   AT1G24706          0.668548727917803  0                  0.603798489215962  0                  0.653559836246752  0                  0.6650296854717    0                  0.627156384430347  0                  0.657415721670829  0
MSTRG.2438   AT5G03500          0.519999999999999  0.817614           0.725490196078431  2e-06              0.627906976744186  0.023115           0.587301587301587  0.207998           0.521276595744681  0.757539           0.736842105263158  0
MSTRG.2439   AT5G03290          0.575066743226016  0                  0.617668166435792  0                  0.574034705577724  0                  0.554707797430922  0.017801           0.577773538066795  0                  0.620922680261542  0
MSTRG.2440   AT1G33270          0.599550561455063  0                  0.664616845994224  0                  0.588061976789191  0                  0.609293681744504  0                  0.663697431451198  0                  0.555406080119969  3.7e-05
MSTRG.2441   AT1G33240          0.565689772558651  0.06132            0.576746677456049  0.114612           0.627565614686323  0                  0.577844696669522  0.003261           0.554493013804215  0.143467           0.593980300000643  0.003624
MSTRG.2444   AT3G49910          0.751184834123223  0                  0.673387096774194  0                  0.677611940298507  0                  0.651851851851852  0.000525           0.702040816326531  0                  0.667953667953668  0
MSTRG.2447   AT4G00165          0.535741115572724  0.102255           0.581204035818009  0                  0.642553600590745  0                  0.572632510080589  0                  0.632887946282223  0                  0.940038839529758  0
MSTRG.2448   AT3G46290          0.636711085878258  0                  0.643896616326752  0                  0.643254232518865  0                  0.640269604806663  0                  0.731067761264487  0                  0.616137484929935  0
MSTRG.2450   AT3G22170          0.635599575345882  0                  0.571779485078445  5.9e-05            0.634370248731634  0                  0.663101183539949  0                  0.649365743307366  0                  0.674710910238696  0
MSTRG.2452   AT2G17320          0.761904761904762  1e-06              0.549295774647887  0.476344           1                  0                  0.632978723404255  0.000356           0.682539682539683  0.005099           0.983870967741935  0
MSTRG.2455   AT3G50360          0.553337646703442  0                  0.691008162701662  0                  0.568639592663992  0                  0.851134391906017  0                  0.54738163765288   9.5e-05            0.548871125155651  5.6e-05
MSTRG.2458   AT3G50520          0.635943738028562  0                  0.697919358632677  0                  0.595828158944084  0                  0.792724930949034  0                  0.620254546385768  0                  0.779436658858856  0
MSTRG.2461   AT3G50380          0.751323542598665  0                  0.542658628320458  0.330514           0.632633483028703  0                  0.592990451612026  0                  0.593883356563801  0                  0.579334067134492  6.8e-05
MSTRG.2465   AT3G50500          0.563733526464402  0                  0.556504333335199  0                  0.729271742600765  0                  0.807566249256871  0                  0.636416587354987  0                  0.665418889021551  0
MSTRG.2467   AT3G50660          0.631801249252504  0                  0.604380474983073  0.000833           0.621943693714423  0.000691           0.843089053437251  0                  0.700104627460083  0                  0.748373995506798  0
MSTRG.2473   AT3G50590          0.59598610163265   0                  0.695734164126777  0                  0.592756384100386  9.4e-05            0.627028470742011  0                  0.603897769743731  0                  0.616165001994726  0
MSTRG.2475   AT4G21860          0.665908524533149  0                  0.656180090098377  0                  0.689075529950468  0                  0.713343598881075  0                  0.679931183352236  0                  0.642697632331641  0
MSTRG.2476   AT4G21790          0.598838266267001  0                  0.668934712161685  0                  0.630312029794066  0                  0.573326511288239  0                  0.597113160983591  0                  0.579625798045174  0
MSTRG.2478   AT4G21750          0.590240824348491  0                  0.627976807865375  0                  0.590053233687044  1e-05              0.593980986036812  0                  0.612898914966367  0                  0.604348523043104  0
MSTRG.2481   AT4G21710          0.605540597634554  0                  0.588181529815056  0                  0.623494843118169  0                  0.658511717692242  0                  0.578208339512318  0                  0.602087568594137  0
MSTRG.2482   AT1G44446          0.632270849433481  0                  0.619854238199445  0                  0.576998090854391  0                  0.662538131398783  0                  0.653750183639034  0                  0.727438846422776  0
MSTRG.2488   AT5G16290          0.623691482429694  0                  0.682493996047458  0                  0.876502966257199  0                  0.661568611685275  0                  0.723983250243872  0                  0.87911330809583   0
MSTRG.2492   AT5G16270          0.561235825604511  0.200941           0.550011371040542  0.400179           0.593978749586413  0.068976           0.525155332758562  0.7303             0.711045824660417  0                  0.607142857142857  0.140577
MSTRG.2494   AT2G36835          0.733920930307461  0                  0.578476138556884  0                  0.669770066640187  0                  0.529586724216557  0.004441           0.726265736045772  0                  0.727359029307214  0
MSTRG.2503   AT2G36880          0.722850835289907  0                  0.693992592573293  0                  0.648873653680712  0                  0.600683833910667  0                  0.710296375605434  0                  0.750406429424087  0
MSTRG.2504   AT2G36885          0.69142692919162   0                  0.649907426395293  0                  0.644557306628514  0                  0.663084707312368  0                  0.66314140210049   0                  0.602568181578431  0
MSTRG.2505   AT2G36850          0.724285931254065  0                  0.681647870746891  0                  0.731385491660108  0                  0.639172648507571  0                  0.729030711160472  0                  0.766015555153181  0
MSTRG.2508   AT2G36900          0.674394117657735  0                  0.706936074760885  0                  0.732152866545968  0                  0.704649464288169  0                  0.657970019012883  0                  0.704158689306168  0
MSTRG.2511   AT3G46780          0.798672246351791  0                  0.773954723103177  0                  0.75611362450881   0                  0.703413585204106  0                  0.628324040899115  0                  0.80121702300509   0
MSTRG.2514   AT3G54920          0.581449183942213  0                  0.637142743092097  0                  0.589067512328192  0                  0.591475850840741  0                  0.574425228683781  0                  0.585027032222081  0
MSTRG.2515   AT3G54900          0.661967570512166  0                  0.617695531906742  0                  0.692523962759725  0                  0.604318831762881  0                  0.630628127921262  0                  0.797382823583036  0
MSTRG.2519   AT3G54820          0.563623334110482  5.4e-05            0.696034828898722  0                  0.584012523888649  1.8e-05            0.599862961221141  0                  0.556969870483653  9e-05              0.572228281114649  0
MSTRG.2522   AT3G54810          0.602436631067915  0                  0.66006362915672   0                  0.628509783029841  0                  0.720920823503825  0                  0.610293852647778  0                  0.755738219640943  0
MSTRG.2523   AT3G54690          0.54380439424067   0.336767           0.593162327543776  0.00063            0.525896466099501  0.66894            0.626845778842434  1e-06              0.641983827513151  0                  0.595299831406208  5e-06
MSTRG.2526   AT3G54630          0.580562471012862  0.010801           0.729939898975304  0                  0.55447891849829   0.511643           0.572247893393736  0.11252            0.637687122401754  0                  0.580624312437187  0.003027
MSTRG.2527   AT3G54600          0.714823156943335  0                  0.695465197980092  0                  0.579150957705197  0                  0.598177925663056  0                  0.618154930338517  0                  0.646083110755951  0
MSTRG.2536   AT3G54380          0.613636363636364  0.173897           0.568627450980392  0.401878           0.584615384615384  0.214417           0.553571428571429  0.504721           0.521739130434783  0.810171           0.543478260869565  0.657924
MSTRG.2537   AT3G54360          0.610798056505358  0                  0.640066541335374  0                  0.700075728009633  0                  0.621549624897167  0                  0.62038907578206   0                  0.762338167142735  0
MSTRG.2538   AT3G54350          0.571593411688261  0.000873           0.585175536232775  0.001397           0.640421219313373  0                  0.588792325250953  0                  0.57584088645682   0.000836           0.575796441673488  0.000388
MSTRG.2541   AT5G16910          0.753483645187265  0                  0.611747019206168  0                  0.652200318546318  0                  0.686247206544984  0                  0.645271993158286  0                  0.655372053060875  0
MSTRG.2544   AT3G54300          0.700093541096841  0                  0.62559060934686   0                  0.657637842681662  0                  0.686803719329412  0                  0.665746257116726  0                  0.688515844374057  0
MSTRG.2547   AT5G16830          0.577165990799344  0.007551           0.791298940824495  0                  0.830267013035152  0                  0.904269201017493  0                  0.765710383716957  0                  0.847855290407942  0
MSTRG.2549   AT5G16780          0.584293196036328  0                  0.595224267581107  0                  0.609773770668221  0                  0.604924499018543  0                  0.583614079067157  0                  0.576392488041524  0
MSTRG.2550   AT5G16760          0.644100858603524  0                  0.626753711011622  0                  0.602977765989942  0                  0.669704940428021  0                  0.615249820479753  0                  0.681252943790617  0
MSTRG.2552   AT2G03140          0.573627645963124  0                  0.566070450329381  0                  0.603675526960459  0                  0.598570428552266  0                  0.571244805454125  0                  0.625640916815717  0
MSTRG.2553   AT5G16880          0.558084004751018  0.000756           0.671709450602034  0                  0.656251192849685  0                  0.728465405581426  0                  0.528997162992667  0.364231           0.642508181487365  0
MSTRG.2557   AT5G16840          0.634721074666306  0                  0.730231165632653  0                  0.73586580170355   0                  0.821431227929421  0                  0.78142911297422   0                  0.640233550605388  0
MSTRG.2559   AT5G16730          0.584778774580589  0                  0.661602314420316  0                  0.641287123219557  0                  0.644771010218369  0                  0.62790198593439   0                  0.636254540255025  0
MSTRG.2561   AT5G16715          0.569012446580717  8.2e-05            0.713311579823542  0                  0.687670103454689  0                  0.691898759906726  0                  0.568076477967326  0                  0.690951595515909  0
MSTRG.2562   AT5G16710          0.606836581301676  0                  0.577060674851274  0                  0.65967895398032   0                  0.58301181578708   0                  0.567037601451304  0                  0.61793447796866   0
MSTRG.2564   AT5G16620          0.672397539864984  0                  0.649345862551222  0                  0.694757165598314  0                  0.703370567146224  0                  0.65297671608887   0                  0.679700564450842  0
MSTRG.2565   AT5G16680          0.571940544258733  0                  0.553753220411093  0                  0.548153080457989  0                  0.558606620494842  0                  0.563813153765765  0                  0.708940397882381  0
MSTRG.2566   AT5G16640          0.756061129333156  0                  0.746749604736982  0                  0.553350042574086  0.285139           0.536972648236743  0.566949           0.704529963842454  0                  0.633303409630382  0
MSTRG.2567   AT1G53850          0.646695752352559  0                  0.613444433159443  0                  0.563945987483715  6.5e-05            0.607327891320679  0                  0.661478867562568  0                  0.5649316787723    1.9e-05
MSTRG.2577   AT2G02050          0.606055301504115  0                  0.611269391296539  0                  0.584631250309519  0.000375           0.62570604336787   0                  0.617475681567545  0                  0.579534115231819  0.000101
MSTRG.2578   AT1G14590          0.548003443410599  0.601327           0.537873275005028  0.743221           0.664441510024428  0                  0.544359363528163  0.598745           0.563330892264407  0.150231           0.522587645896716  0.924223
MSTRG.2580   AT5G15650          0.713458265840875  0                  0.612972260271678  0                  0.791299299582728  0                  0.889034119106095  0                  0.625523652099112  0                  0.678782569354613  0
MSTRG.2582   AT5G15780          0.660095204882522  0                  0.803295028971262  0                  0.696028983644007  0                  0.774869992274373  0                  0.669362261568782  0.000207           0.754927379233967  0
MSTRG.2586   AT5G15680          0.615438729061758  0                  0.602848941501625  0                  0.630176608831814  0                  0.84641237376377   0                  0.609868375093774  0                  0.597945195919881  0
MSTRG.2590   AT5G15910          0.673098431334448  0                  0.628343863625196  0                  0.645595938622782  0                  0.705383261111117  0                  0.674834544253821  0                  0.634053421491763  0
MSTRG.2592   AT5G15930          0.568550985039215  4.1e-05            0.626195561123652  0                  0.589874260713757  0                  0.552111043407057  0.002443           0.622741498299044  0                  0.539716681994075  0.130104
MSTRG.2598   AT5G16120          0.72366151837478   0                  0.668474441868076  0                  0.607476444046864  0                  0.7170619443592    0                  0.658978310087033  0                  0.742626745173339  0
MSTRG.2599   AT5G16130          0.666961775339516  0                  0.642545184553742  0                  0.629447316942156  0                  0.691208820566802  0                  0.701516986337444  0                  0.67717984654848   0
MSTRG.2602   AT5G16210          0.547459893821675  0.143463           0.594142136525386  0                  0.599568028507104  0                  0.601544511474156  0                  0.588188634306795  0                  0.635060719597175  0
MSTRG.2607   AT5G40480          0.589664164977393  0                  0.654802409900739  0                  0.677565852999739  0                  0.585135908493076  7e-06              0.566160777876215  0                  0.602669582741843  0
MSTRG.2608   AT4G27680          0.617810872133988  0                  0.637824955734214  0                  0.601181196771087  0                  0.653502548196645  0                  0.637988347839154  0                  0.580490619236474  5e-06
MSTRG.2609   AT4G27700          0.760465574058854  0                  0.667802969833778  0                  0.71792151736365   0                  0.650606132038394  0                  0.754649539766681  0                  0.707877034457036  0
MSTRG.2610   AT4G27720          0.608000495232361  0                  0.582724503410718  0                  0.580885352021222  0                  0.64078143634128   0                  0.61348012030119   0                  0.676607871242848  0
MSTRG.2611   AT4G27730          0.552214823397896  0                  0.531218990206974  0                  0.553292727471171  0                  0.579604476849863  0                  0.583587621986364  0                  0.607857428063496  0
MSTRG.2613   AT4G27745          0.570676352487527  0.007439           0.696268326922433  0                  0.607348260097352  3.4e-05            0.648511289820249  0                  0.666113401283342  0                  0.536999327294662  0.560536
MSTRG.2614   AT4G27750          0.592512466627711  0                  0.607333341692922  0                  0.582141261465445  3e-06              0.612962875148642  0                  0.574417711275673  4e-06              0.564343816285163  0.000529
MSTRG.2615   AT4G27760          0.665464718056636  0                  0.606353894431067  0                  0.668539871374747  0                  0.613635530283392  0                  0.615626081611245  0                  0.577417276133117  3.3e-05
MSTRG.2618   AT4G27870          0.550452332932232  0.28141            0.584865325869589  0.010661           0.736402223136956  0                  0.532570915544511  0.717145           0.53879309377481   0.734192           0.672344419911471  0
MSTRG.2619   AT4G27880          0.60364387944017   0                  0.636833721611902  0                  0.548902745303158  0.15996            0.651814609005434  0                  0.65220270319524   0                  0.570905231186863  0
MSTRG.2622   AT4G27960          0.613829506502597  0                  0.682869699830659  0                  0.652961274148031  0                  0.633028862613292  0                  0.61683188896799   0                  0.676202201438869  0
MSTRG.2623   AT4G28025          0.610689200084932  0                  0.621286712180042  0                  0.588969920715972  0                  0.709898264097439  0                  0.621498990056476  0                  0.670554190923639  0
MSTRG.2626   AT4G28100          0.538461538461539  0.677872           0.685714285714286  0.005152           0.631578947368421  0.012693           0.547169811320754  0.197331           0.679012345679012  9e-06              0.520833333333332  0.936227
MSTRG.2631   AT4G28050          0.6405447085298    0                  0.709971648748234  0                  0.548022988851702  0.02216            0.646027273593686  0                  0.661771171052189  0                  0.605819434179543  0
MSTRG.2634   AT1G56340          0.602487264740836  8e-06              0.728621041313141  0                  0.637091202608013  0                  0.566816592901448  0.001846           0.601530446262095  5.7e-05            0.672698551141289  0
MSTRG.2637   AT4G10120          0.591767332550817  0                  0.619341785451322  0                  0.557405736256838  0                  0.535171910156746  0                  0.591845580918259  0                  0.646421763850893  0
MSTRG.2639   AT2G26100          0.559811191237278  0.349215           0.582693131168083  0.239481           0.709212945307917  2.1e-05            0.522585890576383  0.932082           0.617159583528665  0.000126           0.525002424959434  0.895383
MSTRG.2640   AT2G25950          0.731716071865381  0                  0.696080733835505  0                  0.580385230009839  0                  0.71976284380879   0                  0.764354838369477  0                  0.703439104802287  0
MSTRG.2641   AT2G25970          0.70683255625031   0                  0.705660232110408  0                  0.586177579862312  0                  0.706086443810003  0                  0.764211385873294  0                  0.672881661224234  0
MSTRG.2642   AT5G11890          0.575547544613275  0.040622           0.552563009749372  0.355482           0.756303167690921  0                  0.571354052326468  0.040416           0.55089499351063   0.186931           0.603153650510647  0.007537
MSTRG.2645   AT2G26140          0.615212431488999  0                  0.592477737031248  0                  0.59623345098076   0                  0.609508245964372  0                  0.592789929986414  0                  0.587811936839086  0
MSTRG.2647   AT2G26200          0.590871274763837  0.000503           0.557026227981437  0.455042           0.591206790256537  0.009833           0.584986013878375  0.007274           0.569964308461126  0.051396           0.567315659439954  0.408654
MSTRG.2649   AT2G26250          0.658920715662982  0                  0.622962572294618  0                  0.623928677562747  0                  0.545377044745714  5e-06              0.594250066315073  0                  0.750449880518526  0
MSTRG.2650   AT2G26210          0.615157961225827  0                  0.655249898172571  0                  0.698813443034654  0                  0.634891495287542  0                  0.779367487107536  0                  0.705094472254285  0
MSTRG.2653   AT2G32060          0.690069555721472  0                  0.738684741472682  0                  0.733433802764838  0                  0.748893239772253  0                  0.731590674059984  0                  0.748689906131167  0
MSTRG.2654   AT1G15500          0.629827430178584  0                  0.58476519741758   0                  0.640574728687961  0                  0.609550747500182  0                  0.603656318948632  0                  0.600716425675935  0
MSTRG.2655   AT1G15780          0.619898107476579  0                  0.637591483783993  0                  0.615610109905778  0                  0.69074891535849   0                  0.648289804263565  0                  0.646840440901897  0
MSTRG.2656   AT1G15690          0.766957107396441  0                  0.659022693808215  0                  0.662811106479135  0                  0.714052184797096  0                  0.701161876167729  0                  0.66261512182845   0
MSTRG.2661   AT1G15350          0.765507726791444  0                  0.789070283866317  0                  0.846728331480699  0                  0.806175847930829  0                  0.93379242231031   0                  0.75275107364691   0
MSTRG.2665   AT1G15340          0.625700558622214  0                  0.609127637175364  0                  0.633009567831005  0                  0.621028805042918  0                  0.641688843479458  0                  0.601219211420691  0
MSTRG.2668   AT1G15280          0.550986972001984  0.037              0.627775406662436  0                  0.697173879648022  0                  0.594288569671758  3e-06              0.572801011088454  0.000588           0.659479662564301  0
MSTRG.2669   AT1G15270          0.795879732490968  0                  0.807969198672494  0                  0.762446692513223  0                  0.799722166890771  0                  0.749615379863549  0                  0.750302677765621  0
MSTRG.2673   AT1G15140          0.600278493356622  0                  0.5818231006679    0                  0.613379018042855  0                  0.574964580085101  0                  0.650006778857787  0                  0.638690044387582  0
MSTRG.2674   AT1G15120          0.658642448650951  0                  0.57606032882491   0                  0.536507014306332  0.064548           0.570410715749791  0                  0.60666075334232   0                  0.532427376434005  0.085824
MSTRG.2676   AT1G14830          1                  0                  0.538461538461539  0.571273           0.584615384615384  0.214736           0.658227848101266  0.006553           0.543689320388349  0.431073           0.567010309278351  0.222097
MSTRG.2677   AT1G14810          0.590277777777778  0.036933           0.525641025641026  0.733956           0.951612903225806  0                  0.608247422680413  0.041849           0.863636363636364  0                  0.772727272727273  8e-06
MSTRG.2678   AT1G14740          0.802119978124108  0                  0.773375449677045  0                  0.652782348726278  1.9e-05            0.593150342731609  0.096371           0.747455345970038  0                  0.673829637613511  0
MSTRG.2682   AT1G14685          0.65974514398624   0                  0.622879154334507  0                  0.584027592085606  8e-06              0.622144177663408  0                  0.591374728750538  0                  0.581323398881235  0
MSTRG.2683   AT1G14670          0.587495502598435  1e-06              0.650847196306325  0                  0.642290814662897  0                  0.567130729725736  0.003813           0.569415356258809  0.000105           0.550782725551909  8.8e-05
MSTRG.2684   AT1G14650          0.573611954972221  1e-06              0.654645166793667  0                  0.5879236851531    0                  0.715502643600624  0                  0.586613649973839  0                  0.629334936966218  0
MSTRG.2686   AT1G14580          0.576591860644689  0                  0.560692216760803  0                  0.67854051384809   0                  0.546485816505698  0                  0.813372687902436  0                  0.68902576440194   0
MSTRG.2689   AT1G14560          0.590909742335711  0.087705           0.538463924059035  0.77971            0.657175699144433  0.003006           0.650669041771844  0.004852           0.558103270364747  0.309612           0.623217116252013  0.008494
MSTRG.2690   AT1G14510          0.55047171616909   0.192796           0.585440567967423  0.014861           0.667811392836439  0                  0.621131305077701  0.000404           0.614351726051639  2e-06              0.609232377864681  6.8e-05
MSTRG.2691   AT1G14410          0.607135496378044  0                  0.651429359021628  0                  0.66833583288814   0                  0.672116104956714  0                  0.677375249207314  0                  0.696947354403023  0
MSTRG.2692   AT1G14320          0.504672897196263  1                  0.542857142857142  0.551313           0.545454545454545  0.421562           0.627906976744186  0.125997           0.655172413793103  0.005092           0.695238095238095  7.8e-05
MSTRG.2693   AT1G14400          0.673342860281532  0                  0.657831774891914  0                  0.714066854302232  0                  0.690271750487124  0                  0.64368626016765   0                  0.65197767816294   0
MSTRG.2700   AT1G64720          0.629979052804024  0                  0.611365865094719  0                  0.697435697304641  0                  0.707403125411274  0                  0.640707392011565  0                  0.686175701125169  0
MSTRG.2702   AT2G01690          0.573572768204665  0                  0.556244495730397  0.001037           0.586320002514459  0                  0.567930498642698  1e-06              0.577034808040221  0                  0.586477352264601  0
MSTRG.2703   AT2G01570          0.612597545614595  0                  0.59364173862047   0                  0.600834216961129  0                  0.646466699830199  0                  0.603607739231178  0                  0.625936671246785  0
MSTRG.2708   AT2G01600          0.811183636189377  0                  0.712302742662638  0                  0.74220262761499   0                  0.76371977074945   0                  0.828421638553988  0                  0.705867538619178  0
MSTRG.2711   AT2G01410          0.787618291489769  0                  0.959322318600945  0                  0.965128290942503  0                  0.964717797746727  0                  0.812301546955809  0                  0.925113105777184  0
MSTRG.2713   AT2G01450          0.878831575366735  0                  0.68128701743859   0                  0.676731951912477  0                  0.647131123880681  0                  0.843637442064696  0                  0.689312693408396  0
MSTRG.2715   AT2G01250          0.637621831471301  0                  0.654949729814454  0                  0.822968130241592  0                  0.686902712623205  0                  0.652609494184604  0                  0.843902273967395  0
MSTRG.2717   AT3G11410          0.611476058950811  0                  0.576154058222649  0                  0.702074701821557  0                  0.635952274477759  0                  0.629788646479582  0                  0.679284271032125  0
MSTRG.2718   AT3G11400          0.568358172149546  6.3e-05            0.615559367242237  0                  0.749728782465477  0                  0.678907014268711  0                  0.638162740241236  0                  0.661575248507797  0
MSTRG.2721   AT3G11397          0.549596169923499  0.155991           0.645939828247566  0                  0.533683014146319  0.697911           0.549947050965157  0.030606           0.545451170039889  0.07411            0.621009308520828  0
MSTRG.2723   AT3G11280          0.562027830599519  0.063257           0.706026544663288  0                  0.78912137326568   0                  0.641964471534868  6e-06              0.572082113269339  0.016856           0.739426714321773  0
MSTRG.2725   AT3G11200          0.746268656716418  0                  0.536231884057971  0.443722           0.576923076923077  0.095727           0.533333333333333  0.698943           0.565217391304348  0.461198           0.531914893617021  0.606419
MSTRG.2729   AT3G11230          0.605613537376976  0                  0.603652079856633  0                  0.66356223595337   0                  0.762820640675936  0                  0.750329822462651  0                  0.599208700608381  4e-06
MSTRG.2732   AT3G11170          0.654364659233376  0                  0.677043178107859  0                  0.688531375089414  0                  0.651547704856935  0                  0.616101661894819  0                  0.761374074398495  0
MSTRG.2738   AT3G11090          0.576232027775531  0.009662           0.786807352055483  0                  0.727272727272727  1e-06              0.734322366467653  0                  0.643617941863376  0                  0.707011736341311  2e-06
MSTRG.2741   AT3G11130          0.615388779727054  0                  0.605656463393575  0                  0.6209008933138    0                  0.646579153023348  0                  0.557967029684341  0                  0.621742345341037  0
MSTRG.2743   AT3G10970          0.626514413340548  0                  0.613546570378937  0                  0.697365316772648  0                  0.837153027089137  0                  0.791494674368844  0                  0.664658020392761  0
MSTRG.2746   AT3G10940          0.577859371714843  0                  0.608198877820143  0                  0.701263786771645  0                  0.752252205561829  0                  0.698439433673524  0                  0.755855733358648  0
MSTRG.2748   AT3G10920          0.659014370499366  0                  0.674734689443387  0                  0.631241340653597  0                  0.611069936939446  0                  0.691454391018921  0                  0.622112925893348  0
MSTRG.2749   AT3G10915          0.576300411258204  0.066568           0.682267128902416  0                  0.538461538461538  0.677612           0.571479199611455  0.01391            0.582800802643951  0.000846           0.76047160208875   0
MSTRG.2754   AT3G10770          0.67006382342586   0                  0.590386414653794  0                  0.672149885386988  0                  0.629148485246733  0                  0.602209815078052  0                  0.632697747125958  0
MSTRG.2755   AT3G10860          0.582644628099174  0.012075           0.617977528089888  0                  0.764150943396226  0                  0.992565055762082  0                  0.722488038277512  0                  0.644796380090498  0
MSTRG.2756   AT3G10850          0.623125518502287  0                  0.966156618766814  0                  0.665533327300238  0                  0.603653717109567  0                  0.696836583903028  0                  0.645924598766003  0
MSTRG.2759   AT3G10730          0.618599697282348  0                  0.868151993126481  0                  0.586074515051338  1.1e-05            0.562269381020034  0.009129           0.648792704710208  0                  0.618551795024448  0
MSTRG.2760   AT3G10700          0.624015153523989  0.000163           0.555767862149458  0.394086           0.616081194910119  0.020357           0.734931475817135  0                  0.618570682614163  7.3e-05            0.574276522068093  0.046634
MSTRG.2762   AT3G10670          0.607724753030441  0                  0.682025852202216  0                  0.688119341566034  0                  0.64203937813801   0                  0.628138430099488  0                  0.648651124993525  0
MSTRG.2764   AT5G48330          0.593700483290484  0                  0.666325748170546  0                  0.747569060018964  0                  0.57528335471415   0                  0.648771187291794  0                  0.755724045769737  0
MSTRG.2765   AT3G10480          0.60663965391433   0                  0.661283422663145  0                  0.748189174098377  0                  0.723042699404291  0                  0.644270057935646  0                  0.747134249873109  0
MSTRG.2766   AT3G10420          0.587226523936951  0                  0.579348461248895  0                  0.611173436316006  0                  0.580477943210099  0                  0.636925864703306  0                  0.649065418571171  0
MSTRG.2767   AT3G10520          0.57606920643615   0                  0.696074676132791  0                  0.567194229213926  0                  0.544691161533434  0                  0.607755099598443  0                  0.648060745468999  0
MSTRG.2768   AT1G66240          0.575016972165648  0                  0.584415584415584  1.4e-05            0.506956521739127  0.658694           0.653944020356234  0                  0.727591036414566  0                  0.552697095435685  0.000314
MSTRG.2769   AT3G10572          0.591092701698067  0                  0.650103504201027  0                  0.662282103582835  0                  0.56715600543022   0                  0.578698835312726  0                  0.608389748751601  0
MSTRG.2776   AT3G10370          0.664586986157501  0                  0.605630102615341  0                  0.631505041050448  0                  0.610374701398532  0                  0.628436811104215  0                  0.575199314938794  1e-06
MSTRG.2779   AT3G10380          0.623185393143919  0                  0.627945333558796  0                  0.589825394071084  1.5e-05            0.596187815327271  9e-06              0.592591463779642  0                  0.557958310272009  0.000722
MSTRG.2783   AT4G22756          0.538959848563184  0.055924           0.565834609825273  8e-06              0.577725203104509  7e-06              0.728257045065109  0                  0.594161085569268  0                  0.622651912783015  0
MSTRG.2784   AT3G10450          0.540322580645162  0.132936           0.54434250764526   0.120393           0.701492537313433  0                  0.950166112956811  0                  0.709770114942529  0                  0.644329896907217  0
MSTRG.2788   AT4G22755          0.677107534060528  0                  0.780400607114784  0                  0.695205457933886  0.000176           0.598469662407642  0                  0.664716324644183  1e-06              0.769171762189259  0
MSTRG.2792   AT4G22830          0.682593087605316  0                  0.613971221101383  0                  0.699462270936913  0                  0.737473098366876  0                  0.631789210821798  0                  0.640674452007453  0
MSTRG.2793   AT4G22850          0.602133370554328  0.03297            0.630208259150944  0.006407           0.53855885657348   0.593979           0.776952244271714  0                  0.561117493928869  0.212508           0.645833333333333  0.059435
MSTRG.2795   AT4G22890          0.562411531418353  0                  0.568232933279124  0                  0.547091539767799  0                  0.553206949228867  0                  0.593814363809539  0                  0.612585716477294  0
MSTRG.2796   AT4G22910          0.511111111111113  1                  0.5                1                  0.535211267605634  0.635412           0.523809523809523  0.743267           0.507936507936508  1                  0.571428571428572  0.229504
MSTRG.2801   AT4G22930          0.645025205299861  2.9e-05            0.627029708488197  0.000175           0.579561075182878  0.079816           0.543012258593991  0.344227           0.586338316486498  0.009513           0.631713950191119  9.3e-05
MSTRG.2802   AT4G22940          0.654867256637168  0.001279           0.60377358490566   0.040663           0.504201680672266  1                  0.574074074074074  0.070364           0.6484375          0.000999           0.540229885057471  0.324448
MSTRG.2809   AT4G23060          0.586022781620844  0                  0.727838500180256  0                  0.582789941445951  0                  0.662433142892323  0                  0.686932350489067  0                  0.733462660901179  0
MSTRG.2811   AT4G23100          0.627416883993575  0                  0.651867868159537  0                  0.652802460183313  0                  0.658117547110521  0                  0.672914424163056  0                  0.647500430043446  0
MSTRG.2822   AT4G34230          0.732083545560561  0                  0.712289501985994  0                  0.711427662355897  0                  0.567421660914351  0                  0.878673028303443  0                  0.765957247224344  0
MSTRG.2835   AT4G34290          0.65050009206382   0                  0.685917659068877  0                  0.712906616148916  0                  0.553031331894844  7e-06              0.634732948490627  0                  0.663494063578952  0
MSTRG.2839   AT4G34480          0.738556683294912  0                  0.772492913062481  0                  0.755572989097536  0                  0.747788896586242  0                  0.738905784413432  0                  0.718123185356107  0
MSTRG.2844   AT4G34670          0.747595878564414  0                  0.598625079740053  0                  0.567706764013322  0                  0.733805620670726  0                  0.714223899516087  0                  0.736001796068774  0
MSTRG.2845   AT4G34640          0.628546163808625  0                  0.690205137807809  0                  0.831899560920617  0                  0.699823874727145  0                  0.590898577358485  4e-06              0.625143767206996  0
MSTRG.2847   AT4G34700          0.654872395371966  0                  0.598114831253821  0                  0.604269004898367  0                  0.66797599144001   0                  0.656831569831059  0                  0.656242913973871  0
MSTRG.2850   AT5G35360          0.603578757233802  0                  0.568325452081621  7e-06              0.73690874514518   0                  0.613774531836151  0                  0.642982198098787  0                  0.608700743421727  0
MSTRG.2857   AT1G10130          0.525296930111016  0.843067           0.595894073504458  0.00068            0.575609844052024  0.101734           0.530495812777093  0.73272            0.694373916966531  0                  0.571143762410876  0.052369
MSTRG.2858   AT1G10050          0.575641239750861  4.2e-05            0.634981026828659  0                  0.585795864610352  0.092475           0.53832133732565   0.495953           0.576722023525643  0                  0.623857169712519  0
MSTRG.2859   AT1G09970          0.648739457975138  0                  0.631694585419648  0                  0.835416905879242  0                  0.68466678262473   0                  0.67468486930935   0                  0.599839471458222  0
MSTRG.2860   AT1G09960          0.697674418604651  8e-06              0.652482269503546  0.000397           0.647058823529412  0.048879           0.5                1                  0.688311688311688  0.00121            0.567901234567901  0.267214
MSTRG.2861   AT1G09980          0.775749835259699  0                  0.876604854942616  0                  0.59616622958345   0.120413           0.695403369436911  1e-05              0.783611458629048  0                  0.562435848911821  0.193921
MSTRG.2868   AT1G70490          0.662476400327144  0                  0.64920325566538   0                  0.671020038868112  0                  0.736655804505592  0                  0.745639903398986  0                  0.621733912924618  0
MSTRG.2869   AT1G70480          0.626131010508792  0                  0.702096332004766  0                  0.673162300420177  0                  0.650914263259688  0                  0.64002517250949   0                  0.641441879389481  0
MSTRG.2873   AT3G62310          0.584231406187896  0                  0.570249300849127  0                  0.613666459401347  0                  0.611608066750665  0                  0.611183104794311  0                  0.585521216748702  0
MSTRG.2875   AT3G62360          0.622040780988325  0                  0.632027815621783  0                  0.602642071644603  0                  0.676089475212903  0                  0.637419711471879  0                  0.613911478524272  0
MSTRG.2876   AT3G62400          0.569638105788029  0                  0.595442005554017  0                  0.55443552088231   1.1e-05            0.60364942446219   0                  0.547234525253748  8e-06              0.588433964076687  0
MSTRG.2877   AT3G62420          0.614169480775138  0                  0.680199234631529  0                  0.5970580094729    0                  0.629926217953573  0                  0.687244675886668  0                  0.6156594865143    0
MSTRG.2878   AT3G62470          0.55641202866823   0.25535            0.601556400016052  0.037587           0.568624387876059  0.069116           0.574468085106383  0.381603           0.525468813210098  0.811519           0.659179817035691  3e-06
MSTRG.2880   AT3G62550          0.925970873786408  0                  0.971223021582734  0                  0.526315789473684  0.181453           0.995180722891566  0                  0.94433962264151   0                  0.693390452876377  0
MSTRG.2884   AT3G62590          0.544984143368005  3.7e-05            0.599852507919704  0                  0.614198467748691  0                  0.646976028636252  0                  0.703378557133002  0                  0.53850883489624   0.001562
MSTRG.2888   AT3G62650          0.954668695613269  0                  0.73488671345132   0                  0.889312042106823  0                  0.871747249863114  0                  0.843053181198179  0                  0.894222582931962  0
MSTRG.2889   AT3G62660          0.681772701193683  0                  0.719009426320312  0                  0.554984081105589  0.190718           0.5777721732022    0.000278           0.595236828687756  8.2e-05            0.600859550127358  0
MSTRG.2891   AT3G62690          0.537198834770365  0.323512           0.653325901913077  0                  0.622564790836464  0                  0.537607494661639  0.842989           0.617910203744967  0                  0.597813183656397  4.1e-05
MSTRG.2893   AT3G62700          0.666413126966137  0                  0.620988061872082  0                  0.596662227636624  0                  0.646226711164515  0                  0.622192693977123  0                  0.627561980107936  0
MSTRG.2894   AT4G27830          0.707021578345651  0                  0.588670071861962  0                  0.723346364756028  0                  0.731151889542301  0                  0.685690653184633  0                  0.774665941461375  0
MSTRG.2895   AT3G62820          0.57236806807498   0                  0.59729249573091   0                  0.560562384500459  0                  0.637666929585349  0                  0.641507758578902  0                  0.621369467087078  0
MSTRG.2897   AT3G62800          0.58630397333062   2e-05              0.546588621471098  0.071763           0.602362204724409  7e-06              0.576607946740392  0.000535           0.60448320016853   1e-06              0.569235824035586  0.00354
MSTRG.2898   AT3G62810          0.726138197215896  0                  0.69019075133825   0                  0.546153100808433  0.536306           0.806176818793326  0                  0.823649022384326  0                  0.660544153959102  6e-06
MSTRG.2899   AT3G62830          0.61267660717752   0                  0.716244229435582  0                  0.740036387127221  0                  0.636907018324938  0                  0.578456572793598  0                  0.642475397987238  0
MSTRG.2900   AT3G62840          0.648313382764393  0                  0.822690807593585  0                  0.614390732570675  0                  0.788758109644886  0                  0.753060359474227  0                  0.579632109712     7.7e-05
MSTRG.2902   AT2G47610          0.6008335724064    0                  0.689632110410028  0                  0.598597862825722  0                  0.640779039198587  0                  0.574913324631049  0                  0.587230714047042  0
MSTRG.2905   AT3G62930          0.591875566503581  0                  0.660943280601782  0                  0.99999999913229   0                  0.609808545731239  0                  0.652603701446103  0                  0.980610193957702  0
MSTRG.2907   AT3G62250          0.64363769283836   0                  0.578199247255933  0.000174           0.705201242517932  0                  0.617289776729786  0                  0.610565674720528  0                  0.746214810928823  0
MSTRG.2908   AT3G62940          0.592331474051173  1e-06              0.592086681352244  6e-06              0.607493736861673  0                  0.651887523288254  0                  0.609102550336935  0                  0.596366436339501  1e-06
MSTRG.2909   AT3G62200          0.649940909229238  2e-05              0.591985150716942  0.020326           0.724137931034483  0.000856           0.786531245350534  0                  0.613579547090365  0.000756           0.569893128967456  0.272075
MSTRG.2910   AT3G62190          0.616620387371834  0                  0.591669271969845  0.002236           0.879867945452121  0                  0.742978973507963  0                  0.617956981758166  0                  0.684190574935031  0
MSTRG.2911   AT3G62240          0.670126501216405  0                  0.598918482800501  0.000357           0.54024400505087   0.749828           0.624688540028295  8.1e-05            0.718226552385347  0                  0.693459292801429  0
MSTRG.2913   AT3G62140          0.633986186541211  5e-06              0.57433118451851   0.009094           0.662436307741867  0                  0.69816918916447   0                  0.597157936988076  5.9e-05            0.587788864863153  0.004696
MSTRG.2914   AT3G62120          0.684432936302568  0                  0.686569250485906  0                  0.786074616493116  0                  0.695731494277263  0                  0.626839741866467  0                  0.819664459884056  0
MSTRG.2917   AT3G62030          0.776991327777583  0                  0.669813494548614  0                  0.608982670397831  0                  0.76130027914407   0                  0.594935566222101  0                  0.6084905445723    0
MSTRG.2919   AT3G62010          0.577357615224083  0                  0.591475690396871  0                  0.617424686614217  0                  0.643835611782653  0                  0.557984453303618  0                  0.580227703861316  0
MSTRG.2920   AT3G62000          0.739819590822856  0                  0.708356345477946  0                  0.829209486949855  0                  0.842719117616766  0                  0.736009696952352  0                  0.855208909819311  0
MSTRG.2921   AT3G61970          0.524230054945504  0.888618           0.534093316301302  0.791117           0.575365413247216  0.021274           0.619324405626038  1.1e-05            0.555595543156863  0.332401           0.560880463660741  0.063773
MSTRG.2923   AT5G24650          0.642708163232865  0                  0.635416300161304  0                  0.603820426109985  0                  0.591093670320433  0                  0.614462492220713  0                  0.624249663013155  0
MSTRG.2924   AT3G61960          0.633295173048652  0                  0.589935194254218  0                  0.587554062986776  0                  0.612715534343522  0                  0.57266097015695   4e-05              0.600011151080335  0
MSTRG.2926   AT5G24590          0.74516360191643   0                  0.718120577669605  0                  0.803404442150079  0                  0.657188065135013  0                  0.680200797229385  0                  0.726502150205162  0
MSTRG.2930   AT5G24620          0.608710947665183  5e-06              0.688837831878396  0                  0.809506502604898  0                  0.672727272727273  0.014419           0.651388846774066  0                  0.856887245008382  0
MSTRG.2932   AT5G24520          0.827252663310374  0                  0.878293442420941  0                  0.811289415869947  0                  0.953170629618048  0                  0.609828746228991  0                  0.985136721781135  0
MSTRG.2937   AT5G24400          0.647871960582344  0                  0.591596212256359  0                  0.659131072446585  0                  0.571391559867033  0                  0.587310395393736  0                  0.63880258322821   0
MSTRG.2945   AT5G24320          0.675710472430703  0                  0.660927361202527  0                  0.732858040831743  0                  0.682834976885654  0                  0.691426711063419  0                  0.640226563597889  0
MSTRG.2948   AT5G24350          0.893325916656201  0                  0.905305469348767  0                  0.891141486646809  0                  0.90952048444324   0                  0.588028745233174  0                  0.917165877474604  0
MSTRG.2950   AT5G24300          0.631457503041851  0                  0.65286707306732   0                  0.650743315948151  0                  0.724454386569088  0                  0.6528098541595    0                  0.759566796185957  0
MSTRG.2958   AT5G24165          0.671001300390117  0                  0.66195652173913   0                  0.836693548387097  0                  0.61791730474732   0                  0.521344232515895  0.16569            0.64312736443884   0
MSTRG.2959   AT3G44020          0.645627064356157  0                  0.573919151081477  0                  0.79563138042489   0                  0.640823099851282  0                  0.606469058082796  0                  0.793990543917298  0
MSTRG.2966   AT5G24020          0.652223414406529  0                  0.672383992743498  0                  0.805857277447362  0                  0.668682475526747  0                  0.744886657675753  0                  0.800940683459139  0
MSTRG.2969   AT5G24060          0.659708065909178  0                  0.712223505679161  0                  0.790942289112075  0                  0.685750648746722  0                  0.686277443826607  0                  0.823736485479533  0
MSTRG.2970   AT5G24060          0.550698669228131  0.146816           0.678200325849821  0                  0.554210521825242  0.1312             0.670327303648578  0                  0.560091136634362  0.048811           0.689499658260552  0
MSTRG.2972   AT5G24000          0.572638167188956  0.078491           0.582376912251769  0.135384           0.617887691584229  8.6e-05            0.602532906489023  0.000313           0.788901343077078  0                  0.795527236434092  0
MSTRG.2975   AT5G23890          0.6043378086035    0                  0.666856827355213  0                  0.770209172947267  0                  0.663047424508587  0                  0.606883117760897  0                  0.697178323154064  0
MSTRG.2976   AT5G23880          0.589400168707185  0.001035           0.61469424740548   1.4e-05            0.586695037761079  0.006715           0.590163934426229  0.199749           0.60000799923484   0.000594           0.732943582519652  0
MSTRG.2977   AT5G23860          0.678443357691157  0                  0.619018868257217  0                  0.701653513460665  0                  0.641495498165041  0                  0.81273876475836   0                  0.587662828766373  3e-06
MSTRG.2981   AT5G23760          0.689819078780113  0                  0.67026677864828   0                  0.731825050276114  0                  0.633518827695857  0                  0.749908747606855  0                  0.731547105296701  0
MSTRG.2983   AT5G23750          0.661536500651277  0                  0.65599422538311   0                  0.637405275632848  0                  0.702031581811415  0                  0.62505120764314   0                  0.681743229782694  0
MSTRG.2984   AT5G23740          0.73082672933445   0                  0.598144225174895  0                  0.776976925651582  0                  0.574494149390264  1e-06              0.660560144449284  0                  0.723161748679051  0
MSTRG.2988   AT5G23660          0.656023336980874  0                  0.710012273898103  0                  0.649449032167611  0                  0.842755209064184  0                  0.69032445506255   0                  0.757284834495967  0
MSTRG.2990   AT5G23550          0.54338692793705   0.606468           0.581853762084261  0.001671           0.616282599271237  4.9e-05            0.640767887103579  0                  0.594701121587263  2.1e-05            0.603650537291792  0.001374
MSTRG.2991   AT5G23540          0.553943118500099  0.001504           0.569586368132127  3.7e-05            0.611304820119632  0                  0.63140500601737   0                  0.779786586053004  0                  0.68030636917635   0
MSTRG.2992   AT5G23535          0.549971782147953  0.152933           0.666745508264944  8e-06              0.644619314996021  6.9e-05            0.625              0.081805           0.60721833351529   0.001095           0.716885306142425  0
MSTRG.2993   AT5G23450          0.565319889022667  7e-06              0.582983875333078  0                  0.598795113926379  0                  0.555238225060823  0.000855           0.587910337832373  0                  0.569565529219299  5.4e-05
MSTRG.2996   AT5G23590          0.57420293345786   0                  0.580922116193574  0                  0.624695270157158  0                  0.604341218952218  0                  0.571048594641426  0                  0.599648166092718  0
MSTRG.2998   AT5G23575          0.681712844954685  0                  0.662004154348742  0                  0.600564122398063  0                  0.662343578599295  0                  0.625660871012174  0                  0.687587313539226  0
MSTRG.2999   AT5G23520          0.674414372970288  0                  0.566815862701996  0.004288           0.585757957764944  1.3e-05            0.541920981011027  0.646945           0.574791613697053  2e-06              0.559013065983065  0.001273
MSTRG.3000   AT5G23490          0.566380213084587  0.16853            0.535109285046053  0.489573           0.593297628335465  0.027572           0.620695674070976  0.001396           0.531744800645877  0.56975            0.524205080229588  0.688005
MSTRG.3002   AT5G23390          0.586035456932853  0                  0.604755463555997  0                  0.807577274894999  0                  0.710532211774853  0                  0.611665653581677  0                  0.75067652217268   0
MSTRG.3003   AT5G23280          0.597317432367226  0                  0.607490716097127  3e-06              0.738378967666856  0                  0.577258440797914  6.3e-05            0.57629362586174   0.000396           0.771706016942756  0
MSTRG.3006   AT5G23240          0.649916955588467  0                  0.56333939300169   0                  0.602715111631508  0                  0.591574314280292  0.000523           0.699515320530931  0                  0.563856599168309  0
MSTRG.3007   AT5G23200          0.705966861421971  0                  0.730518876274667  0                  0.682519975426061  0                  0.707405375419555  0                  0.683699762106392  0                  0.735611815016391  0
MSTRG.3010   AT5G23340          0.592020152773304  0                  0.579654415320101  1e-06              0.692070135526991  0                  0.569486128840175  1e-06              0.621344179770279  0                  0.648406603182284  0
MSTRG.3014   AT5G23290          0.631196352076104  0                  0.580542780126182  0.000961           0.645753098258521  0                  0.592665954837273  2.6e-05            0.527870801394577  0.717551           0.591754447276128  0
MSTRG.3016   AT5G23150          0.508001908309828  0.992205           0.588943317941094  0.010659           0.596741458422157  0.050517           0.547323982389565  0.560337           0.584979299608524  0.029297           0.605639675556621  0.001229
MSTRG.3018   AT5G23060          0.637548217171164  0                  0.562687015164922  0                  0.89835259366405   0                  0.680251692941117  0                  0.663601360869873  0                  0.729875753755863  0
MSTRG.3019   AT5G23140          0.598896035750669  9e-06              0.668752884782338  0                  0.66901175923113   0                  0.745020895276731  0                  0.585092553159839  0.000211           0.72686385338807   0
MSTRG.3021   AT5G23120          0.600629929617639  0                  0.64736741351409   0                  0.699889495793295  0                  0.671734282495872  0                  0.613685025287456  0                  0.660765027396424  0
MSTRG.3022   AT5G23110          0.560606956043926  0.000384           0.583301549805214  0                  0.621046620971757  0                  0.633739577896085  0                  0.611012262038695  0                  0.597350246059339  0
MSTRG.3024   AT5G23080          0.647856093823792  0                  0.60233067105638   1.8e-05            0.63377148014298   1e-06              0.648394512421919  0                  0.564022619740524  0.054498           0.626770921928258  0
MSTRG.3027   AT5G23010          0.605148070369807  0                  0.514574371837907  0.227187           0.539476033634533  0                  0.614583361413938  0                  0.62734011255543   0                  0.751993771939835  0
MSTRG.3028   AT5G23050          0.610835815630506  0                  0.59834371200928   0                  0.667507515089535  0                  0.592282643244287  0                  0.559269124963522  8e-05              0.557192296426787  1.3e-05
MSTRG.3029   AT5G23040          0.604559332543194  0                  0.656746454128431  0                  0.578239253026909  0                  0.74796925376806   0                  0.648902176510506  0                  0.729390430843852  0
MSTRG.3032   AT5G60850          0.586261001321484  0                  0.804556243543314  0                  0.603686041672912  0                  0.547724489352432  0.005082           0.53579076455435   0.019517           0.546255258785331  0.00057
MSTRG.3037   AT5G60910          0.700881419903036  0                  0.698346599127011  0                  0.671391804272212  0                  0.803447686913787  0                  0.598349066731488  0                  0.537609043082278  0.215095
MSTRG.3039   AT5G60920          0.609357177659689  0                  0.674652477013744  0                  0.578203552969326  0                  0.623748823366408  0                  0.61506798140586   0                  0.708694757389109  0
MSTRG.3055   AT4G21210          0.722286513223558  0                  0.708840894464527  0                  0.792937219412065  0                  0.798062954842883  0                  0.711924332804797  0                  0.94596667254859   0
MSTRG.3057   AT4G21110          0.562779220854608  0.046868           0.532147551685796  0.588577           0.712239548186183  0                  0.607543203103642  0.002361           0.582390319417233  0.004189           0.555254825862329  0.145854
MSTRG.3058   AT4G21105          0.912698412698413  0                  0.893939393939394  0                  0.57396449704142   0.064748           0.635071090047393  0.000111           0.909604519774011  0                  0.553072625698325  0.178399
MSTRG.3059   AT4G21190          0.68               0.015561           0.657894736842105  0.072709           0.616438356164383  0.05975            0.8                8e-06              0.661016949152542  0.018272           0.619718309859155  0.056921
MSTRG.3060   AT4G21180          0.65248809383685   0                  0.625070390258423  0                  0.806315763935356  0                  0.876393692113892  0                  0.629722320275146  0                  0.686760627870801  0
MSTRG.3063   AT4G21150          0.544433493853054  0.09592            0.60152045428646   9e-06              0.58790567945509   0.00198            0.622270338431506  0                  0.564926668441431  0.004471           0.571291968398478  0.002207
MSTRG.3067   AT4G21090          0.585021804001329  6.4e-05            0.590592608378333  0.000557           0.583124613412689  0.000306           0.610497138573444  0                  0.554772560836386  0.072801           0.636463953299348  0
MSTRG.3071   AT3G16250          0.537639956868216  0.177003           0.60118079551458   2.2e-05            0.621765694309513  0                  0.574215583356759  0                  0.649792489261591  0                  0.600098204196648  3e-06
MSTRG.3072   AT4G14540          0.764901410086643  0                  0.640445419554027  0                  0.71947897708811   0                  0.580141934620098  0                  0.634189296468635  0                  0.817933185232345  0
MSTRG.3074   AT3G15940          0.574889096203724  0.164662           0.669083919394356  1.7e-05            0.637473842709604  0.00431            0.621544817427689  0.000546           0.54068002878193   0.443104           0.562168301668198  0.323165
MSTRG.3075   AT3G15870          0.951397176008359  0                  0.953034573494013  0                  0.922706147253702  0                  0.884584828020553  0                  0.974621519569261  0                  0.929322909677255  0
MSTRG.3076   AT3G15850          0.746480674423226  0                  0.78132302691731   0                  0.732339032033311  0                  0.693839719733793  0                  0.707309347965568  0                  0.758509018216382  0
MSTRG.3077   AT3G15810          0.591156156840474  0                  0.639304768117485  0                  0.729529548993542  0                  0.676326974434539  0                  0.677455775880476  0                  0.771654662489117  0
MSTRG.3079   AT3G15840          0.687544317973709  0                  0.809933315353341  0                  0.877315676625941  0                  0.839518855337889  0                  0.830829502307038  0                  0.880733550269116  0
MSTRG.3080   AT3G15840          0.843714080773727  0                  0.850362903360391  0                  0.867960282902499  0                  0.874850430937472  0                  0.874334780963603  0                  0.914327492141198  0
MSTRG.3086   AT3G15730          0.78248251524146   0                  0.887113815152104  0                  0.711513795353288  0                  0.944989628497946  0                  0.720270281615427  0                  0.927520622885328  0
MSTRG.3106   AT2G39840          0.765696679012896  0                  0.591591645128552  0.00031            0.535294703011743  0.561528           0.542725368759428  0.294673           0.706193946368375  0                  0.750094495570554  0
MSTRG.3110   AT2G39900          0.77202416777382   0                  0.699405426128751  0                  0.578066726861448  0.060969           0.724347648180743  0                  0.79035563669755   0                  0.875244145406981  0
MSTRG.3111   AT2G39920          0.817648203435257  0                  0.737209745713559  0                  0.583202346398442  0.106072           0.66189647588145   0                  0.760947506714242  0                  0.750492539774793  0
MSTRG.3114   AT2G39940          0.55904245600598   0.019853           0.617935705027848  0                  0.65814551460063   0                  0.571739255255283  2e-06              0.604023546797014  0                  0.708167660842979  0
MSTRG.3115   AT2G39960          0.619478291832826  0                  0.595265103079518  0                  0.60689005343105   0                  0.564925032636617  3e-06              0.598185445516541  0                  0.599897287234942  0
MSTRG.3116   AT2G39930          0.658808753701574  0                  0.654101628312739  0                  0.615955152604307  0                  0.716720032195226  0                  0.652133775448395  0                  0.661648764792743  0
MSTRG.3117   AT2G39950          0.715091928853315  0                  0.567435015065225  0                  0.638221188498697  0                  0.566296759836892  0                  0.735162563938416  0                  0.733656279455496  0
MSTRG.3118   AT2G39970          0.616164587773755  0                  0.602442210186858  0                  0.800510730227563  0                  0.805629068943361  0                  0.594801816334142  0                  0.596517506931956  0
MSTRG.3120   AT2G39990          0.639506019716685  0                  0.555285165559989  0.168477           0.589350702975192  0.025579           0.57731604629389   0.084471           0.661858069829265  0                  0.607961919460132  0
MSTRG.3121   AT2G40080          0.679444653834413  0                  0.656759388735703  0                  0.711079238389676  0                  0.670529556583005  0                  0.714958367983596  0                  0.671826458109575  0
MSTRG.3122   AT2G40100          0.92983709470345   0                  0.744797045270015  0                  0.69310811614455   0                  0.625656926767336  0                  0.942158517892685  0                  0.959815398667885  0
MSTRG.3126   AT2G40070          0.617470780373529  0                  0.618916367338766  0                  0.656346562568079  0                  0.654650733659764  0                  0.636171613246404  0                  0.622505240206152  0
MSTRG.3128   AT4G28590          0.687853063398774  0                  0.660130176518801  0                  0.549798459901045  0.129457           0.554202145073946  0.305496           0.635364039719274  1e-06              0.535887471384542  0.544009
MSTRG.3130   AT4G28550          0.573669192560422  0                  0.57601389086709   0                  0.617788306566667  0                  0.617252778834978  0                  0.605196769923942  0                  0.612145410679734  0
MSTRG.3132   AT4G28600          0.700871978911879  0                  0.556562779565356  0.013298           0.684437042042355  0                  0.609086088364464  0                  0.682590989839937  0                  0.539504082691246  0.385315
MSTRG.3141   AT3G16480          0.578321758841295  0                  0.583552446806873  0                  0.612292976054833  0                  0.551704929538117  0.018617           0.551053346489737  0.006827           0.554366652211176  0.002867
MSTRG.3142   AT3G16500          0.645478226067686  0                  0.568121272928824  0.006314           0.710422101190412  0                  0.610123927666114  3.6e-05            0.603353302758483  0                  0.710695094720474  0
MSTRG.3146   AT3G16570          0.608463921491693  0.000211           0.581439560364121  0.107795           0.625              0.111433           0.590938546423243  0.000766           0.672454111816307  0                  0.623683061324372  3e-05
MSTRG.3150   AT3G16630          0.577716745407279  0                  0.573357918060688  0                  0.605774992211278  0                  0.641785433869321  0                  0.542843850314791  0.013742           0.593825151878881  0
MSTRG.3151   AT3G16630          0.597140422059512  0                  0.600461682830079  0                  0.628293755660749  0                  0.597223638813317  0                  0.617937411675152  0                  0.583818689859823  0
MSTRG.3152   AT4G23630          0.64661679085055   0                  0.672130259846171  0                  0.663176125957003  0                  0.729724206837134  0                  0.622633328393946  0                  0.738581773762701  0
MSTRG.3158   AT4G35450          0.678125464067045  0                  0.697445363799484  0                  0.611309199243861  0                  0.693815483633804  0                  0.788543856592352  0                  0.76436876368288   0
MSTRG.3166   AT3G16620          0.60384461096042   0                  0.577395716606906  0                  0.620212074608669  0                  0.651587068319515  0                  0.583151947520743  0                  0.622098636940294  0
MSTRG.3169   AT5G04080          0.762766427075019  0                  0.578708262259124  0.000469           0.737960905482918  0                  0.652269690399332  0                  0.785159853860112  0                  0.828894876516657  0
MSTRG.3171   AT5G03880          0.600287072145049  0                  0.613322855755047  0                  0.832667848580942  0                  0.623733430437987  0                  0.747667135212682  0                  0.98338018508161   0
MSTRG.3172   AT5G64140          0.837142857142857  0                  0.888268156424581  0                  0.860824742268041  0                  0.792682926829268  0                  0.895582329317269  0                  0.570731707317073  0.000487
MSTRG.3178   AT5G03730          0.567562132535251  0.001886           0.563053735436083  0.006915           0.58745573836574   3e-06              0.607603599768525  0                  0.584835366224033  0                  0.610377063512319  0
MSTRG.3180   AT5G03630          0.535593220338983  0.243964           0.551369863013699  0.090071           0.53883495145631   0.295499           0.658536585365854  0.005358           0.611842105263158  0.000134           0.522248243559719  0.384426
MSTRG.3181   AT5G03610          0.641173651545382  0.000158           0.600578349909509  0.007416           0.582192621771628  0.019399           0.538564369863668  0.614933           0.535949550339895  0.649256           0.693394057304535  0
MSTRG.3183   AT5G03520          0.604636807717847  0                  0.594119143696216  0                  0.594215539579174  0                  0.602397996939544  0                  0.619788008000645  0                  0.599979205259264  0
MSTRG.3184   AT5G03455          0.588882636452289  0.000354           0.559173853448965  0.031522           0.634199356539294  0                  0.608434965811428  5e-06              0.629673953755176  0                  0.542244138281449  0.194346
MSTRG.3185   AT5G03555          0.581537765619002  0.000376           0.617259676893642  0                  0.658983919988047  0                  0.56101776480963   4.5e-05            0.613557795529065  0                  0.658470711919395  0
MSTRG.3187   AT5G03370          0.739353543166326  0                  0.755964021926171  0                  0.654421955982227  0                  0.766760274224402  0                  0.758122117823159  0                  0.618143505200675  8.6e-05
MSTRG.3188   AT5G03430          0.641018106296179  0                  0.599986486027383  0                  0.619359442805528  0                  0.790731490774425  0                  0.712563578488118  0                  0.65231557427662   0
MSTRG.3189   AT5G03415          0.65521128156904   0                  0.580327537374691  0                  0.650821344007454  0                  0.619208730465878  0                  0.688704629592199  0                  0.602736994592031  0
MSTRG.3190   AT5G03340          0.611115866111306  0                  0.622904067662104  0                  0.828171665746638  0                  0.709633829571982  0                  0.625465501551552  0                  0.534233490575957  0.717638
MSTRG.3191   AT5G03330          0.570591171488722  0.241641           0.541069433624338  0.398981           0.581748680609403  0.085933           0.54587009038909   0.411367           0.615229417268116  0.000196           0.607019139761293  0.010909
MSTRG.3193   AT5G03290          0.677068597987946  0                  0.720312386828251  0                  0.67191661911755   0                  0.717323884170596  0                  0.617934304323211  0                  0.704177878405333  0
MSTRG.3194   AT5G03280          0.616314772936974  0                  0.559612557097126  0.004537           0.623065881589107  0                  0.573681259028023  0.000559           0.546499390504923  0.043828           0.669564784291671  0
MSTRG.3203   AT3G44620          0.618283938366756  0                  0.613665633302798  0                  0.594791327123372  0                  0.633565619817972  0                  0.630912400711165  0                  0.611055517360855  0
MSTRG.3205   AT3G45010          0.649756495571179  0                  0.710625787191266  0                  0.618933755833982  0                  0.648343382404329  0                  0.660501496142235  0                  0.603088105672036  0
MSTRG.3212   AT1G26270          0.681979217436596  0                  0.712609182116217  0                  0.69849492702421   0                  0.638965304574835  0                  0.65468866702777   0                  0.650357956755199  0
MSTRG.3216   AT1G26150          0.695303291019354  0                  0.531685559365981  0.828673           0.621282729043338  0.000403           0.732070421838916  0                  0.644556256415381  0.000122           0.603097543420887  0.008829
MSTRG.3218   AT1G25682          0.611669674762479  1e-06              0.721476093130205  0                  0.673797979681011  0                  0.709222404856806  0                  0.671051719183528  0                  0.710495708988554  0
MSTRG.3219   AT1G26120          0.556332437890621  0.28237            0.66430298588816   0.000202           0.56164373565881   0.151246           0.53750874756641   0.580445           0.565024701757924  0.11418            0.561020431767791  0.229113
MSTRG.3220   AT1G68750          0.617977528089888  0.033736           0.536231884057971  0.630852           0.584415584415584  0.170938           0.60377358490566   0.041103           0.582608695652174  0.092704           0.527777777777777  0.724325
MSTRG.3221   AT1G25580          0.792629472654031  0                  0.561572687469914  0.169441           0.68197535148006   0                  0.626329139976118  0.019918           0.630732472552448  2e-06              0.767163095159898  0
MSTRG.3222   AT1G25570          0.651783927709701  0                  0.618685294185994  0                  0.631542591627811  0                  0.599860250954771  0                  0.709691851666013  0                  0.665725315618253  0
MSTRG.3225   AT1G31730          0.578231154601946  0.000279           0.615334465656404  0                  0.656917608094595  0                  0.588955729045472  0.000252           0.610066093672469  0                  0.639635431408342  0
MSTRG.3228   AT1G25480          0.577332291044005  0.095937           0.716378512975494  0                  0.727272727272727  0.003763           0.62125517177736   2e-06              0.70089649734891   0                  0.728575053843909  0
MSTRG.3234   AT5G25350          0.61846661791956   1.3e-05            0.603935295957779  0.004026           0.643531020720995  0.000162           0.660675851481006  7.6e-05            0.587866505312502  0.030103           0.534771060082027  0.754663
MSTRG.3235   AT5G25390          0.669414133706028  0                  0.696277681096996  0                  0.600795189309358  0                  0.763531739191664  0                  0.664805670123374  0                  0.657223284923869  0
MSTRG.3240   AT5G25590          0.579567546813816  0.129615           0.625973270175549  9.8e-05            0.58706770752269   0.047213           0.645913701044614  0                  0.544781594862734  0.429378           0.527777777777777  0.868017
MSTRG.3243   AT5G25630          0.666593108567986  0                  0.697820840138676  0                  0.663688440582271  0                  0.669808686703329  0                  0.672186764007797  0                  0.69435762570368   0
MSTRG.3246   AT3G52380          0.590917456326131  0                  0.697160850791198  0                  0.581878571469304  0                  0.852737582160309  0                  0.551121259459961  0                  0.553929023054059  0
MSTRG.3247   AT3G52420          0.571730240286146  0.284526           0.556652657388306  0.519672           0.6937244276166    5.2e-05            0.655688754306349  0.001496           0.583260543669002  0.215003           0.533333333333333  0.765649
MSTRG.3253   AT5G25760          0.5                1                  0.504761904761903  1                  0.511627906976744  0.860477           0.510416666666666  0.918786           0.559055118110236  0.213241           0.6                0.093039
MSTRG.3254   AT5G25770          0.726663988290079  0                  0.822930750887207  0                  0.771428571428571  0                  0.68473007813253   1e-06              0.840802683095156  0                  0.512499861491632  0.960946
MSTRG.3258   AT1G22740          0.611947875574908  0                  0.600732927528976  0                  0.775982826813794  0                  0.777652500847641  0                  0.618542782715726  0                  0.826404644149003  0
MSTRG.3259   AT1G22630          0.747787943338544  0                  0.741323853850753  0                  0.729843382407885  0                  0.801480529303352  0                  0.756488166366367  0                  0.857540474965166  0
MSTRG.3260   AT1G22620          0.575512640527627  0                  0.708996974550391  0                  0.633085296109883  0                  0.903936416065949  0                  0.601650277381928  0                  0.705356136380361  0
MSTRG.3262   AT1G22520          0.505747126436781  1                  0.7                0.000414           0.882352941176471  0                  0.62962962962963   0.025671           0.535087719298246  0.512168           0.524193548387096  0.653702
MSTRG.3265   AT1G78300          0.692742768665447  0                  0.615666884004883  0                  0.568273523471365  0                  0.638492950870097  0                  0.716630840983244  0                  0.581657273271867  0
MSTRG.3267   AT5G26800          0.541095348500257  0.414058           0.513322059611412  0.958343           0.582949148560685  0.095387           0.780477330197322  0                  0.623474511680406  0.005646           0.528791086546809  0.697724
MSTRG.3272   AT5G26751          0.683881107555138  0                  0.687597494045017  0                  0.632450051535458  0                  0.711381621987025  0                  0.616322277186211  0                  0.726968151762791  0
MSTRG.3280   AT5G26740          0.572685136071377  0.035402           0.579817080082687  0.00107            0.681278519293837  0                  0.729834938483254  0                  0.578836799753611  0.000633           0.566086475827157  0.04334
MSTRG.3281   AT5G26742          0.704432002180197  0                  0.679831971884544  0                  0.728937369319856  0                  0.697272007672646  0                  0.722336098459047  0                  0.678399107767738  0
MSTRG.3283   AT5G26667          0.63586203720489   0                  0.622800166213584  0                  0.722814867299938  0                  0.564127457690048  0                  0.868346578254484  0                  0.559495686284171  0
MSTRG.3284   AT5G26230          0.738918876681667  0                  0.673632743252618  0                  0.647887121895259  0                  0.694563909342726  0                  0.681596658775058  0                  0.627387144906799  0
MSTRG.3288   AT5G26240          0.591589176024847  5e-06              0.616236719530674  0                  0.717013510423201  0                  0.600968712730536  0                  0.833960590954647  0                  0.600013266508082  0
MSTRG.3289   AT1G50380          0.625918553123901  0                  0.607987793720456  0                  0.703460946302679  0                  0.613896735039089  0                  0.65191384198369   0                  0.720425148453496  0
MSTRG.3292   AT1G50480          0.633026065579629  0                  0.628457573984402  0                  0.689099803035423  0                  0.637698215732577  0                  0.638793995568148  0                  0.736364281837582  0
MSTRG.3294   AT1G02020          0.614234667480448  0                  0.671720962872284  0                  0.63081496247762   0                  0.596077055438694  0                  0.585551931126379  0                  0.611743400297373  0
MSTRG.3295   AT1G50450          0.748935442599177  0                  0.624986817044879  0                  0.659540659845758  0                  0.572806845381275  0                  0.562660826828638  1e-06              0.663697992788051  0
MSTRG.3300   AT3G15920          0.606887747615667  0                  0.524861418715146  0.790008           0.548384950801554  0.255604           0.602291933623641  0                  0.613256745480216  0                  0.561558947130134  0.001555
MSTRG.3301   AT3G15890          0.622618558946203  0                  0.524047388644219  0.648709           0.544911033304918  0.403087           0.570186713840378  0                  0.581194793555591  1e-05              0.627747382875179  0
MSTRG.3303   AT3G15880          0.613849901731412  0                  0.619306379751669  0                  0.665405934299602  0                  0.638970229370002  0                  0.636754822422878  0                  0.752613423747009  0
MSTRG.3304   AT3G15730          0.615107784450004  0                  0.537597840741658  0                  0.664303211390687  0                  0.57526061440813   0                  0.629351804949161  0                  0.654232432761973  0
MSTRG.3305   AT3G15790          0.920130023259084  0                  0.539249107451715  0.227747           0.975523669489676  0                  0.553648625946066  0.005783           0.968267190536584  0                  0.542084953899477  0.670816
MSTRG.3306   AT1G52600          0.71366192549317   0                  0.656083156052474  0                  0.709043574426386  0                  0.762508710522635  0                  0.801975507905294  0                  0.585066141967102  0
MSTRG.3307   AT3G15690          0.79159363683758   0                  0.689587443057394  0                  0.654478810351351  0                  0.826802946210184  0                  0.689873030283029  0                  0.868928955952284  0
MSTRG.3313   AT5G20730          0.669607908697443  0                  0.644851923600591  0                  0.616387248941214  0                  0.601290033330819  0                  0.635952179929394  0                  0.588386724276197  0
MSTRG.3314   AT5G20830          0.584920933492422  0                  0.547700596586528  0.027073           0.600408716849129  4e-06              0.780361372947121  0                  0.856430534196753  0                  0.607481967005053  0.00096
MSTRG.3316   AT5G20840          0.515818540678943  0.987339           0.720262476536597  0                  0.551575046333289  0.300233           0.849351386302878  0                  0.690143262884646  0                  0.645571418853777  0
MSTRG.3318   AT5G20890          0.635503494445588  0                  0.648404300169244  0                  0.601648978017345  2e-06              0.585271900126226  0.003078           0.90181602745355   0                  0.558148539267641  0.090184
MSTRG.3319   AT5G20900          0.680665796708588  0                  0.695014298525557  0                  0.678097468955477  0                  0.645741398267917  0                  0.650858109469013  0                  0.58241763639857   0
MSTRG.3320   AT5G20920          0.616265962718441  0                  0.704952621310673  0                  0.570563483398381  0                  0.616982141946291  0                  0.624466015692135  0                  0.682115493326759  0
MSTRG.3322   AT5G20960          0.678868589381948  0                  0.582772918445735  0                  0.603272940923344  0                  0.675685081365646  0                  0.627789431606339  0                  0.60156967135399   0
MSTRG.3323   AT5G21010          0.595934078551508  0.000883           0.592942201920855  0.016447           0.64595890180595   0.004292           0.639899581262193  0                  0.591857637221249  0.001024           0.641504762162033  0
MSTRG.3326   AT5G21040          0.59148712865968   0.00047            0.614806211953561  0                  0.652362891141105  0.00018            0.633173338697408  0                  0.750950284208733  0                  0.567390958941756  0.065207
MSTRG.3327   AT5G21060          0.544115733124915  0.086202           0.564289288335924  7.6e-05            0.601380401069751  0                  0.601103471655716  0                  0.711098017830775  0                  0.744571972065511  0
MSTRG.3328   AT5G21090          0.754978259621379  0                  0.764628136272094  0                  0.780620781313509  0                  0.767320749069591  0                  0.732822586501502  0                  0.737827347693929  0
MSTRG.3330   AT5G21105          0.635351995151503  0.005764           0.674847997235916  0                  0.846582683863146  0                  0.545293624378049  0.447533           0.584228990632569  0.038022           0.610246269158917  0.013019
MSTRG.3333   AT2G17630          0.537536192988835  0.168657           0.602849369322934  0                  0.57474860442194   0.001564           0.66682840618895   0                  0.628795481921726  0                  0.630057683645551  0
MSTRG.3336   AT5G21160          0.572119617093038  4e-06              0.634541586403572  0                  0.609379111338524  0                  0.634639450520809  1.8e-05            0.566030199721677  0.003928           0.585736095508338  0
MSTRG.3338   AT1G36310          0.692123320803905  0                  0.694512847589462  0                  0.688412455416958  0                  0.665865092033195  0                  0.632007864950309  0                  0.606228293641122  4e-06
MSTRG.3344   AT1G34780          0.593564427622546  0.020229           0.683504308038264  0                  0.556544935534572  0.221358           0.631119896837641  0.002946           0.69337305504224   0                  0.610383761416908  0.000344
MSTRG.3345   AT1G34770          0.728484074829347  0                  0.654247947172776  0                  0.658242493620605  0                  0.584217507757234  0.000585           0.702511541769106  0                  0.611834812878831  0
MSTRG.3351   AT4G34590          0.675720766459906  0                  0.541308834366954  0.000104           0.59944087241833   0                  0.579168807619467  0                  0.696550048331926  0                  0.588724678116961  0
MSTRG.3352   AT4G34620          0.742509632380932  0                  0.700465936381009  0                  0.677902187209221  0                  0.762054037923891  0                  0.759786425506917  0                  0.717283356546503  0
MSTRG.3353   AT4G34630          0.591572406104437  0.008557           0.55595276196691   0.077383           0.735243607262425  0                  0.618461075917207  5e-06              0.567784534942502  0.182081           0.745854057305397  0
MSTRG.3354   AT4G34680          0.824511374127808  0                  0.92874083734217   0                  0.897678560546839  0                  0.855446375788989  0                  0.816881911192404  0                  0.866624798009627  0
MSTRG.3355   AT4G34700          0.772245043205368  0                  0.573923726308498  0.000231           0.574730581812296  0.000142           0.593961603235486  0                  0.822017679135003  0                  0.593339153011881  0
MSTRG.3358   AT4G38920          0.768238474550576  0                  0.722187316621666  0                  0.670261343131534  0                  0.750001262731699  0                  0.777406998565373  0                  0.659455652504945  0
MSTRG.3359   AT4G34740          0.92097367850515   0                  0.785302849588018  0                  0.640424922637901  0                  0.894328792483768  0                  0.925011302010209  0                  0.601671932910209  0
MSTRG.3363   AT4G34660          0.652332337871107  0                  0.622719331812622  1e-06              0.621195548024657  5e-06              0.584441897382075  0.000612           0.606665636482164  0                  0.636679847671209  0
MSTRG.3364   AT4G34670          0.954417407408132  0                  0.628592745456015  0                  0.945820045494324  0                  0.647482748209709  0                  0.943531337335346  0                  0.884678552726357  0
MSTRG.3366   AT2G37500          0.881011151156572  0                  0.710323883790649  0                  0.692026268664132  0                  0.770825457450616  0                  0.858270038991816  0                  0.882772006237266  0
MSTRG.3369   AT2G37570          0.613814411818773  0                  0.595038928390696  0                  0.594237879346961  0                  0.592337224218253  0                  0.60048122735595   0                  0.663671130292459  0
MSTRG.3370   AT2G37585          0.647288450305713  0                  0.649208911841384  0                  0.603123809744399  0                  0.638628069223556  0                  0.687485979114455  0                  0.653972155423186  0
MSTRG.3373   AT3G53740          0.613267628578757  0                  0.635214674254174  0                  0.628296840823142  0                  0.712867096992791  0                  0.628130532059234  0                  0.633467248528685  0
MSTRG.3374   AT2G37630          0.783541051378268  0                  0.671036182405327  0                  0.623079059200133  0                  0.744950662913405  0                  0.712593725231985  0                  0.719463055902874  0
MSTRG.3388   AT1G55540          0.547466632713578  0.399851           0.701755263209352  0                  0.646081639881854  0                  0.789395436782444  0                  0.613368985319366  0                  0.618019340167969  0
MSTRG.3389   AT4G21160          0.575657097289289  0                  0.607189941340293  0                  0.623678621215372  0                  0.5983925350954    0                  0.619494747083797  0                  0.570659534201239  0
MSTRG.3393   AT1G15240          0.580399317828374  9e-06              0.563009980315381  0.003206           0.610058878845635  6e-06              0.553343819061162  0.173858           0.559337270537675  0.002325           0.659046882816432  0
MSTRG.3394   AT1G15260          0.790973092114412  0                  0.667491176834108  0                  0.85797287363973   0                  0.646058483611026  0                  0.769298537865994  0                  0.768796884948681  0
MSTRG.3398   AT1G15370          0.573003595732897  0                  0.609627052853435  0                  0.629123906023644  0                  0.546120034925319  0.034261           0.571055653408283  0                  0.575743377002022  0
MSTRG.3402   AT1G15330          0.70972548380402   0                  0.646828648550448  0                  0.779976757322877  0                  0.756315841800956  0                  0.726995323552409  0                  0.750301312369173  0
MSTRG.3404   AT1G15390          0.67686827791987   0                  0.90286884230974   0                  0.816131717210924  0                  0.818285351208452  0                  0.661644837212871  0                  0.852534055170126  0
MSTRG.3405   AT1G15280          0.572009213859316  0                  0.597231536684586  0                  0.596755222612682  0                  0.598937762835515  0                  0.58437082377397   0                  0.608862798820368  0
MSTRG.3406   AT1G15290          0.674701256794145  0                  0.668820083082319  0                  0.72749372610902   0                  0.664560081411088  0                  0.698506027419966  0                  0.702551545947679  0
MSTRG.3408   AT1G15410          0.675533089881618  0                  0.677095038859053  0                  0.641124162441989  0                  0.715304138180312  0                  0.641873138929456  0                  0.724019363899214  0
MSTRG.3412   AT1G15470          0.686608082380892  0                  0.608513717825508  0                  0.680085118813264  0                  0.637401149209602  0                  0.682004634175926  0                  0.719341409141408  0
MSTRG.3413   AT1G15500          0.638239585309534  0                  0.629371474818738  0                  0.581336185468099  0.008588           0.707684650559055  0                  0.616284812020554  0                  0.624744106555763  0
MSTRG.3417   AT1G15520          0.5804934987293    0.001218           0.636634406124269  0                  0.60638481176903   5e-06              0.94               0                  0.550263146304739  0.302753           0.725800132828374  0
MSTRG.3423   AT4G29840          0.561080268125063  5.1e-05            0.565705028477425  1.9e-05            0.600783244793406  0                  0.71329318468654   0                  0.591944724749304  0                  0.564321317704803  3e-06
MSTRG.3426   AT1G56050          0.580740003306893  0                  0.707213147857036  0                  0.639917900700655  0                  0.584506987800528  0                  0.59747052447932   0                  0.740651540134098  0
MSTRG.3427   AT1G56070          0.634678300111446  0                  0.608250885268378  0                  0.648678096841439  0                  0.58665847493612   0                  0.774723452572167  0                  0.565014452911481  0
MSTRG.3435   AT1G56000          0.774466864499791  0                  0.71751809499907   0                  0.806643598883621  0                  0.781904372257613  0                  0.714261830606661  0                  0.743035325885294  0
MSTRG.3436   AT1G50840          0.613797652523522  0                  0.554542030229702  1e-06              0.574212153667287  0                  0.569361536187558  0                  0.577421370251779  0                  0.58392184093477   0
MSTRG.3449   AT3G56910          0.892707620129925  0                  0.875999496731873  0                  0.870055446030912  0                  0.887715448469643  0                  0.837534751802197  0                  0.838347245582291  0
MSTRG.3450   AT3G56850          0.541557384318675  0.381719           0.543891214880701  0.581175           0.685714285714286  2.2e-05            0.641929063559113  0                  0.698757626957176  0                  0.629530487485124  0
MSTRG.3451   AT3G56860          0.597553815526638  0.001764           0.654922680688692  0                  0.60377358490566   0.168801           0.659309187630647  0                  0.601598621254684  0.000816           0.921862754988203  0
MSTRG.3453   AT1G31730          0.633836641012429  0                  0.593670560039982  0                  0.631947674380153  0                  0.631958106393025  0                  0.648682813466618  0                  0.634324031700501  0
MSTRG.3456   AT4G21790          0.665085098896714  0                  0.698713530406929  0                  0.64517318947355   0                  0.627006975202007  0                  0.627137917748835  0                  0.755449615345962  0
MSTRG.3457   AT4G21800          0.592457691197265  0.000777           0.542351753680175  0.481583           0.822052190356591  0                  0.861951421519645  0                  0.666486551942011  0                  0.706038289325625  0
MSTRG.3458   AT4G21810          0.687506903303655  0                  0.598947125566019  0                  0.649998834084915  0                  0.706787213967743  0                  0.70213639165923   0                  0.691439276261353  0
MSTRG.3462   AT4G21860          0.637128331479917  0                  0.654748102764437  0                  0.789541493622986  0                  0.796345587591753  0                  0.62604787368289   0                  0.626330117339652  0
MSTRG.3467   AT3G25110          0.638117099380125  0                  0.662490136630327  0                  0.59927222988485   0                  0.607181664086599  0                  0.62650498067061   0                  0.639875616444229  0
MSTRG.3472   AT3G25070          0.750968863053615  0                  0.581950362360538  6e-06              0.543174263152868  0.34617            0.804682863074263  0                  0.765862360791316  0                  0.724359926395747  0
MSTRG.3473   AT3G49590          0.634763843211702  0.000174           0.624854742868267  0.001686           0.642857142857143  0.011716           0.712329459024829  0                  0.615969792339799  0.000672           0.524288942881746  0.749721
MSTRG.3477   AT3G49670          0.6084008167119    0                  0.645276687494237  0                  0.616755968374133  0                  0.625658820103156  0                  0.659078768488268  0                  0.653413179145726  0
MSTRG.3479   AT2G45640          0.558745774251016  0.002047           0.58966087638839   5e-06              0.593607354348142  7e-06              0.540056729485735  0.109331           0.607162234910914  0                  0.593937287927501  1e-06
MSTRG.3482   AT2G45740          0.847718591010132  0                  0.816192956129702  0                  0.723984421536642  0                  0.753043821154487  0                  0.846425829289198  0                  0.808861664399606  0
MSTRG.3483   AT2G45790          0.64265202917051   0                  0.677858719139577  0                  0.768418489411439  0                  0.650603414990635  0                  0.666590377610529  0                  0.717485225564021  0
MSTRG.3484   AT2G45670          0.783491732914486  0                  0.61571278939827   0                  0.789677880149777  0                  0.667481439638624  0                  0.607850842290372  0                  0.789939088672797  0
MSTRG.3485   AT2G45695          0.931302403608747  0                  0.727122720356342  0                  0.874764873980421  0                  0.598349580301547  0                  0.603656197932087  0                  0.944713717909236  0
MSTRG.3497   AT1G62020          0.562835883450293  0                  0.782877762334267  0                  0.588921084630744  0                  0.573772987911905  0                  0.754679993832929  0                  0.570335581069782  0
MSTRG.3498   AT2G45960          0.621596017240219  0                  0.661552187522565  0                  0.61081842120854   0                  0.639116166945424  0                  0.683944146041081  0                  0.650869535437569  0
MSTRG.3499   AT2G46020          0.565358448676257  0.001512           0.54582844499283   0.083441           0.579504421254546  0                  0.612623325525944  0                  0.557089411677856  0.004346           0.55949773458431   3.1e-05
MSTRG.3500   AT2G46020          0.607457623237036  0                  0.607936115191361  0                  0.608546074727187  0                  0.582349693762078  0                  0.583145757919464  0                  0.611525422668927  0
MSTRG.3508   AT4G39470          0.692228707280704  0                  0.549321822219024  0.026243           0.558503408587203  0.002318           0.64145920674126   0                  0.638680904260089  0                  0.588083337852621  0
MSTRG.3509   AT5G13230          0.584551278818199  0                  0.568781970035667  0.000345           0.553664038870687  0.008607           0.547550224601297  0.287051           0.578183285071646  2.6e-05            0.560571556286121  0.012661
MSTRG.3511   AT5G13320          0.612452906897689  0                  0.672515874646154  0                  0.624174873627973  0                  0.657106378839463  0                  0.637594687023144  0                  0.626008733289556  0
MSTRG.3514   AT5G13390          0.59031380166594   0                  0.593565064160355  0                  0.598618970776207  0                  0.611267264308154  0                  0.590456963276333  0                  0.614724135894436  0
MSTRG.3515   AT5G13440          0.705133570634685  0                  0.57768736872833   0.003863           0.588887400910048  0.021289           0.879621974777029  0                  0.720540437995117  0                  0.647073293696721  0
MSTRG.3516   AT5G13450          0.775736529190319  0                  0.770694110413771  0                  0.794338329675273  0                  0.805089511444343  0                  0.806352379516393  0                  0.781915598639655  0
MSTRG.3520   AT5G13270          0.614170591956555  0                  0.594887184872501  0                  0.67610297253897   0                  0.609701622557478  0                  0.628411105160488  0                  0.601021476883041  0
MSTRG.3521   AT5G13290          0.692615129808303  0                  0.64341930419314   0                  0.70440790740293   0                  0.575958066866407  0.025218           0.646317823112284  0                  0.732603604849313  0
MSTRG.3522   AT5G13300          0.611041512372255  0                  0.618194409876405  0                  0.652754241633666  0                  0.574850194348177  0.01065            0.586746972484652  0                  0.623217254873951  0
MSTRG.3525   AT5G13630          0.623294754776656  0                  0.597344982976211  0                  0.608522510282485  0                  0.628627042012126  0                  0.663412754687479  0                  0.654450490788814  0
MSTRG.3526   AT5G13560          0.659935448260473  0                  0.665495562240417  0                  0.579781257159538  9.5e-05            0.71910949743851   0                  0.722219572417357  0                  0.737884508761115  0
MSTRG.3527   AT5G13570          0.66866756848507   0                  0.555175776697272  0.518454           0.740319038153255  0                  0.586207111770372  0.002359           0.684425807381783  0                  0.621621621621622  0.092668
MSTRG.3528   AT5G13490          0.780264553974521  0                  0.742856847817092  0                  0.759692025046851  0                  0.765838371246411  0                  0.811993750271823  0                  0.79584339650361   0
MSTRG.3530   AT5G13520          0.578220620870552  0                  0.59004724134881   0                  0.595656585744858  0                  0.612995865191438  0                  0.638931568412383  0                  0.635746465693601  0
MSTRG.3536   AT5G11880          0.920866547547616  0                  0.629718520644063  0                  0.5845609224819    1.7e-05            0.673475480221468  0                  0.899919282110563  0                  0.631006158477795  0
MSTRG.3538   AT5G11900          0.6225725068354    0.000305           0.546727148027945  0.350848           0.589813947967895  0.03401            0.714885131546767  0                  0.766490318234746  0                  0.572304623039212  0.022799
MSTRG.3540   AT5G11960          0.544143007385576  0.38505            0.616064634725271  0.012025           0.609477046137104  0.021046           0.626197114422323  0.000893           0.576672401247827  0.028205           0.618551182580133  9.6e-05
MSTRG.3541   AT5G12010          0.593939393939394  0.019361           0.675              0.002354           0.75609756097561   0                  0.666666666666667  0.011092           0.585714285714286  0.015444           0.649928263988522  0
MSTRG.3546   AT5G12120          0.567985189451833  0                  0.584079429757802  0                  0.652684983570193  0                  0.610970370226391  0                  0.610297680968878  0                  0.61884502352435   0
MSTRG.3547   AT5G12130          0.618116140979921  0                  0.750534514328036  0                  0.686454304113244  0                  0.673494069971206  0                  0.621365977042995  0                  0.798824762097926  0
MSTRG.3550   AT5G12150          0.626609702464225  0                  0.575622522113103  0                  0.597640935057645  0                  0.589819076479855  0                  0.614430281473237  0                  0.663124110055507  0
MSTRG.3552   AT5G12230          0.548748938833338  0.768926           0.613764264129309  4.2e-05            0.63229273400374   0                  0.627445654836136  1.3e-05            0.623174635569559  0                  0.61139997421804   5e-06
MSTRG.3553   AT5G12200          0.542840762530808  0.26165            0.5407430997723    0.188045           0.526339087537243  0.781952           0.648558485170446  0                  0.617861940948675  0                  0.526619852599512  0.834036
MSTRG.3554   AT3G12070          0.619489034371943  0                  0.61584785146243   0                  0.636902032743222  0                  0.678177791219812  0                  0.639139023478909  0                  0.543857647712872  0.622804
MSTRG.3555   AT5G12240          0.838344481118842  0                  0.92501275259994   0                  0.868061014394781  0                  0.997193649014614  0                  0.882827435436459  0                  0.900491240520106  0
MSTRG.3556   AT5G12250          0.600762878732555  0                  0.567111423225115  0                  0.605845155158395  0                  0.588557044868027  0                  0.582576891993241  0                  0.571326924863658  0
MSTRG.3559   AT5G12310          0.641689912083105  0                  0.688237596939611  0                  0.595768452901042  0                  0.664971185579523  0                  0.655219235267509  0                  0.667832635117248  0
MSTRG.3561   AT5G12350          0.591552359904027  0                  0.563349073677963  0.073074           0.608379119228498  0                  0.622999228387462  0                  0.583096606055871  5e-06              0.588094984125596  1.9e-05
MSTRG.3562   AT5G12350          0.550720540224282  0.101433           0.600868425020694  2.8e-05            0.660114280650653  0                  0.614766862054448  0                  0.550117105550324  0.06176            0.61269209496553   4.5e-05
MSTRG.3563   AT5G12370          0.629366111064336  0                  0.541041191042363  0.490287           0.747813065354789  0                  0.605336879600122  0                  0.549988570866431  0.035852           0.764570071827652  0
MSTRG.3566   AT5G12410          0.647255610575183  0                  0.632882409499451  0                  0.72026697773793   0                  0.584818847287899  0.032741           0.620310763313396  1e-06              0.637435995941863  0
MSTRG.3567   AT5G12430          0.613063257370196  0.008869           0.577735426744643  0.102899           0.5                1                  0.518520417403969  0.981019           0.624035277593395  0.001075           0.611194059672937  0.017224
MSTRG.3569   AT5G12440          0.563463644908371  2.4e-05            0.600483183350975  0                  0.704395508302873  0                  0.720219449712139  0                  0.614582498972278  0                  0.570762282266917  0.184828
MSTRG.3570   AT5G12470          0.592155355627774  0                  0.610020789615765  0                  0.586218414109723  0                  0.637101165464348  0                  0.628619808282856  0                  0.636083177883845  0
MSTRG.3571   AT5G12480          0.591190187393066  7e-06              0.564317555169596  0.010753           0.62121869031646   0.000804           0.622650572274413  0.000222           0.573518367156716  0.006025           0.593777681706715  0
MSTRG.3572   AT5G12840          0.512820673460447  0.978753           0.507042265751056  0.991043           0.563971589453543  0.266665           0.548551056992825  0.327011           0.587098150644872  0.029909           0.750035542257114  7e-06
MSTRG.3575   AT5G12860          0.698226169841341  0                  0.645407085902577  0                  0.68503391382502   0                  0.651966003411025  0                  0.634889190488547  0                  0.644631552776354  0
MSTRG.3577   AT5G12900          0.619175014031592  0                  0.565525126316264  0.368421           0.574843256674505  6.1e-05            0.576617099110865  0                  0.616154863771916  0                  0.598845376187723  0.000121
MSTRG.3581   AT5G13020          0.580671390927502  0.01233            0.684541371212806  0                  0.661016949152542  0.018338           0.779987281441504  0                  0.605672274433837  4e-06              0.71768595186756   0
MSTRG.3582   AT5G13030          0.571668588302897  0                  0.607445954842176  0                  0.62333106352791   0                  0.666799745509135  0                  0.56178978355342   0                  0.60778682249805   0
MSTRG.3583   AT5G13050          0.612019596540174  2e-06              0.655637919978769  0                  0.65323762736626   0                  0.636850363671463  0                  0.602834419593345  0                  0.67246322132241   0
MSTRG.3584   AT5G13000          0.685800554970312  0                  0.649864545256353  0                  0.664956612149652  0                  0.671856205069     0                  0.676852708340861  0                  0.662040978914252  0
MSTRG.3586   AT5G13090          0.52439024390244   0.741061           0.661764705882353  0.000209           0.542372881355932  0.603564           0.680851063829787  0.000576           0.542857142857142  0.551216           0.575              0.428774
MSTRG.3587   AT5G13070          0.611034655763493  1.5e-05            0.662251053615478  0                  0.707830819847246  0                  0.732675746479262  0                  0.566245272893474  0.086922           0.561997707835314  0.489221
MSTRG.3590   AT5G13140          0.690605826777879  0                  0.610329860405806  0                  0.578203301947926  0.000144           0.665769044276455  0                  0.742392864011522  0                  0.658245412255837  0
MSTRG.3593   AT5G13160          0.568311643804766  0.001417           0.595772408069202  2e-06              0.71777860732428   0                  0.576053394002789  3e-06              0.551672326564524  0.041052           0.616247376001287  0
MSTRG.3594   AT5G13180          0.701534459850157  0                  0.611948350512912  0.165569           0.811410135677006  0                  0.555681303507819  0.411247           0.560022611774789  0.036237           0.545144098006359  0.320491
MSTRG.3595   AT5G13190          0.567881227771484  0.002471           0.678562511328046  0                  0.73996398816674   0                  0.591813012182945  0.032199           0.807099866676999  0                  0.606285026388738  0
MSTRG.3597   AT5G38530          0.654099270223762  0                  0.566671822058639  4e-06              0.58581658590242   0                  0.565130427080438  0.014588           0.67424849897132   0                  0.714636978525095  0
MSTRG.3604   AT5G63370          0.634406170376308  0                  0.722719491736411  0                  0.601801204735434  0                  0.693268321889318  0                  0.702087475541978  0                  0.723464317165598  0
MSTRG.3605   AT5G63280          0.577464788732394  0.235143           0.595505617977528  0.089909           0.669902912621359  0.000711           0.584905660377358  0.271825           0.685714285714286  0.040993           0.522727272727274  0.749645
MSTRG.3612   AT5G38470          0.54056442860625   0.00141            0.569630802943998  0                  0.645893347028043  0                  0.566444584145725  0                  0.580430817504989  0                  0.568792456901251  0
MSTRG.3613   AT5G38480          0.602463407209832  0                  0.594682917786243  0                  0.617364582776061  0                  0.610197071695286  0                  0.536000753113174  0                  0.754199343803009  0
MSTRG.3614   AT5G38510          0.657305465346299  0                  0.587822258941197  0                  0.715711999429902  0                  0.756684537565263  0                  0.591915516404183  0                  0.624782106337149  0
MSTRG.3616   AT5G62880          0.754799781965359  0                  0.62998970907695   0                  0.568327603924465  0.033422           0.734524738771233  0                  0.536718394405978  0.29053            0.558673773114044  0.06128
MSTRG.3618   AT5G62560          0.640776699029126  0.005544           0.568345323741007  0.125983           0.535483870967741  0.422536           0.650793650793651  0.022768           0.509615384615385  0.92148            0.508287292817679  0.881767
MSTRG.3620   AT5G62670          0.607305392995719  0                  0.632592059204742  0                  0.617403241790407  0                  0.600878679928448  0                  0.609062035318243  0                  0.612458361596504  0
MSTRG.3623   AT5G62540          0.575830374353476  0                  0.666934928361956  0                  0.612055720339973  0                  0.671353282342523  0                  0.636767675785117  0                  0.623445596552155  0
MSTRG.3624   AT5G62530          0.635135135135135  0.001287           0.967741935483871  0                  1                  0                  1                  0                  0.702222222222222  0                  1                  0
MSTRG.3626   AT4G28360          0.6851333487309    0                  0.591003726534748  0.007048           0.590346103235545  0.002464           0.634920634920635  0.042591           0.680248079508339  0                  0.583284431076709  0.015256
MSTRG.3628   AT5G62460          0.689483266912706  0                  0.64384030172988   0                  0.662301204497447  0                  0.784848126761921  0                  0.711150336460127  0                  0.769659846434006  0
MSTRG.3635   AT3G09800          0.64486795689162   0                  0.947866867925617  0                  0.982693757776359  0                  0.604143310071963  7e-06              0.637589664912627  0                  0.983258215862358  0
MSTRG.3636   AT3G09770          0.618230804606606  0                  0.696742741921549  0                  0.752066029093998  0                  0.561639203879713  0.034825           0.543755056277819  0.093378           0.74178784657432   0
MSTRG.3638   AT3G09740          0.662065574770608  0                  0.579092039377989  0.022663           0.622589036952753  6.1e-05            0.603173630427483  0.012277           0.593234674902815  0.006211           0.604508190677163  0.000311
MSTRG.3639   AT3G09735          0.968041114136514  0                  0.618701374880318  0.012863           0.924597350602229  0                  0.626360799331517  3.3e-05            0.969732037735467  0                  0.591874192453512  0.005877
MSTRG.3640   AT3G09580          0.589028281485505  0                  0.617740533360478  0                  0.621245921135226  0                  0.600270240055003  0                  0.578095046805981  0                  0.601275953046257  0
MSTRG.3643   AT5G61410          0.823654315757886  0                  0.771800598861875  0                  0.671460235229364  0                  0.846961959554001  0                  0.74390657496333   0                  0.83214792412726   0
MSTRG.3644   AT5G61380          0.71415187238303   0                  0.807655421739034  0                  0.682908354181248  0                  0.920809459780078  0                  0.813477290071472  0                  0.769596478835409  0
MSTRG.3647   AT2G06990          0.610573563356285  0                  0.565879567348751  0.012867           0.598291462287292  0                  0.594737802170522  0.001036           0.616412225991269  0                  0.616058781230707  0
MSTRG.3648   AT3G09660          0.580259182799568  1e-06              0.560522479178129  0.000514           0.560486147998718  0.000984           0.582787696831242  0                  0.576678399733851  0                  0.571491804671672  5.6e-05
MSTRG.3649   AT3G09600          0.591867393136959  0                  0.768283201331823  0                  0.76938989390607   0                  0.601902675684001  0                  0.61668784282697   0                  0.766245774789515  0
MSTRG.3656   AT5G61240          0.609045360420358  0                  0.666459101011804  0                  0.631990716193236  0                  0.787683926479012  0                  0.598458273962351  0                  0.796704492769653  0
MSTRG.3657   AT5G61230          0.594845903152447  0                  0.623654373776891  0                  0.594126638347713  0                  0.699008031671143  0                  0.642759501188493  0                  0.663824556568458  0
MSTRG.3659   AT5G61210          0.583302836247911  0                  0.688879042662315  0                  0.612594730809813  0                  0.589934823700251  0                  0.56917872329445   0                  0.606840235249734  0
MSTRG.3660   AT5G61130          0.607998337547963  0                  0.600544324568121  0                  0.60936664301171   0                  0.654667940673732  0                  0.626512136932539  0                  0.630131288338372  0
MSTRG.3664   AT5G61190          0.617487457401755  0.00164            0.796915199744082  0                  0.56681492049792   0.075887           0.543113047243158  0.450521           0.589219413375327  0.0096             0.810083022831664  0
MSTRG.3666   AT5G61060          0.879276158821531  0                  0.626247602274298  1e-06              0.621583078023007  2e-06              0.582968669320732  0.103239           0.592852191054296  0.000365           0.666823719254459  0
MSTRG.3668   AT5G61010          0.653823877725353  0                  0.538693850805933  0.674302           0.672154693652917  0                  0.795339287668076  0                  0.54750126254383   0.136304           0.909751984386455  0
MSTRG.3672   AT5G60980          0.537144480886208  0.399155           0.582762646379009  0                  0.625665511136164  0                  0.628416871337794  0                  0.585515583118992  0                  0.616944897464575  0
MSTRG.3681   AT4G35510          0.634396556728864  0.000128           0.680430009620531  4e-06              0.673469387755102  0.000748           0.712828513787851  3.9e-05            0.720801600666171  0                  0.63434984522328   4e-06
MSTRG.3683   AT2G17525          0.70616786804552   0                  0.638140020572429  8e-06              0.647058823529412  0.049055           0.645141537895541  1.5e-05            0.676842772755463  0                  0.635786864824055  6e-06
MSTRG.3685   AT5G60960          0.576410768388783  7.7e-05            0.572772168056295  0.015663           0.630824306260045  0                  0.859097614457407  0                  0.557086485623681  0.088876           0.554414579736389  0.01182
MSTRG.3686   AT5G60940          0.653061224489796  0.044192           0.65               0.081003           0.6                0.136216           0.507042253521124  1                  0.534883720930233  0.760396           0.58139534883721   0.3601
MSTRG.3689   AT2G17510          0.594238549621847  1.9e-05            0.774188473592878  0                  0.558004921026751  0.212601           0.645367013498794  2.7e-05            0.730059180684363  0                  0.576803689290824  0.004006
MSTRG.3690   AT2G17480          0.611464968152866  0.006418           0.57258064516129   0.127248           1                  0                  0.634146341463415  0.117052           0.708333333333333  0                  0.533333333333333  0.64493
MSTRG.3696   AT5G38880          0.559085156398308  0.055183           0.58814580815891   0.000118           0.62029757416324   3e-06              0.66013805400421   0                  0.551251104236291  0.229198           0.661397731744777  0
MSTRG.3697   AT3G30300          0.6796368494034    0                  0.588185592914326  1e-06              0.623483891706293  0                  0.612240433950493  0                  0.704362323879038  0                  0.588134254718232  2.8e-05
MSTRG.3700   AT3G30390          0.663588062892122  0                  0.650973552902721  0                  0.652478868703943  0                  0.612315304097498  0                  0.654558112752046  0                  0.626157106503779  0
MSTRG.3701   AT4G17520          0.590840127656084  0                  0.874838098358921  0                  0.619839289925466  0                  0.646642089777381  0                  0.636499693224073  0                  0.608591475250132  0
MSTRG.3707   AT1G34640          0.609705603231278  0.003285           0.736185267083385  0                  0.576988501382517  0.23432            0.583137806600535  0.063001           0.602344881986233  0.012023           0.598834313197204  0.03334
MSTRG.3708   AT1G34750          0.55406990680692   0                  0.557356393480996  0                  0.543839283738652  0.063098           0.660652598287961  0                  0.575461825116721  0                  0.594942487626886  0
MSTRG.3711   AT1G34350          0.624007746185586  0.000191           0.766329710157232  0                  0.731806606715101  0                  0.60130792623279   0.036621           0.558133975822481  0.227506           0.570181053606149  0.041815
MSTRG.3718   AT3G49260          0.6139539516886    0                  0.681163185259254  0                  0.588486354961493  0                  0.848619769978949  0                  0.798414811423899  0                  0.661874188476061  0
MSTRG.3724   AT4G17970          0.601141654068106  0                  0.600815727486717  0                  0.783140613694603  0                  0.654016133794294  0                  0.619015664007547  0                  0.584863291559903  0
MSTRG.3735   AT1G12310          0.57813784166838   1e-06              0.603165647297968  0                  0.583077528162231  3.2e-05            0.575352955791167  0                  0.632055146188828  0                  0.625777786792394  0
MSTRG.3742   AT1G12500          0.823897908630221  0                  0.683659195723722  0                  0.671182780010033  0                  0.748568961902715  0                  0.737128275096971  0                  0.723702858260532  0
MSTRG.3743   AT1G12520          0.566517581199709  0                  0.571284123234003  0                  0.581610916105586  0                  0.601141909111637  0                  0.567597730290715  0                  0.573147617804091  0
MSTRG.3744   AT1G12470          0.590873160888772  0.02689            0.57345301482958   0.164129           0.686130287294025  0.000252           0.561686778412078  0.269408           0.6024261675003    0.008891           0.620832699796925  0.02081
MSTRG.3747   AT1G12580          0.78966785519939   0                  0.655017519446987  0                  0.568389920729278  0.076771           0.640959216137705  0                  0.57124317944588   0.001041           0.536885333073594  0.838863
MSTRG.3748   AT1G12090          0.699916135070027  0                  0.528214795246232  0.000332           0.637011449176881  0                  0.53011460884055   0                  0.643729307092438  0                  0.642593581481566  0
MSTRG.3756   AT1G11930          0.587823756619926  0                  0.637794731636492  0                  0.574764439877026  0                  0.588043810363139  0                  0.61019803915511   0                  0.569428347264058  0
MSTRG.3757   AT1G11910          0.875293685630713  0                  0.825883684121361  0                  0.861102760910986  0                  0.841721618070791  0                  0.836344443374404  0                  0.883645524793202  0
MSTRG.3759   AT1G11890          0.603333814595449  0                  0.639940696689774  0                  0.644064832181886  0                  0.634201596772825  0                  0.622798885281417  0                  0.645017915847477  0
MSTRG.3761   AT1G11870          0.978329631963503  0                  0.721194628151069  0                  0.803661497111137  0                  0.893695359574558  0                  0.989976632996174  0                  0.607387673226387  0.00095
MSTRG.3762   AT1G11860          0.830572991237935  0                  0.769339147350836  0                  0.819678949101234  0                  0.811137497801227  0                  0.915552655314352  0                  0.824656005877394  0
MSTRG.3763   AT1G11840          0.670381509681409  0                  0.640352415192763  0                  0.665381383508575  0                  0.649017429893969  0                  0.779101898960325  0                  0.665031760902016  0
MSTRG.3765   AT1G11790          0.559667670551893  0.078806           0.674956980383205  0                  0.825350826300257  0                  0.7876368969844    0                  0.537000426702995  0.303182           0.774803722229996  0
MSTRG.3768   AT1G11750          0.66137480711894   0                  0.692844532706577  0                  0.722872366676311  0                  0.741198970229039  0                  0.617280137721316  0                  0.689212984725037  0
MSTRG.3769   AT1G11720          0.595537732612109  0                  0.676710753098672  0                  0.641604010551585  0                  0.836982260429465  0                  0.550247313400718  0                  0.648220219058297  0
MSTRG.3770   AT1G11680          0.681892994661378  1e-06              0.570391383995736  0.094225           0.626691121097396  0.005366           0.674548708714938  0                  0.616882731322246  0.017366           0.591832241606862  0.139302
MSTRG.3773   AT1G11440          0.621034956032566  1e-06              0.576207238013782  0.001249           0.647163173801352  0                  0.628787287191399  0.014527           0.722300285214728  0                  0.572962741755723  0.027432
MSTRG.3774   AT1G11430          0.682685953580838  0                  0.730070377746425  0                  0.6443450576707    0                  0.702804280341608  0                  0.790076360263673  0                  0.639877713045874  0
MSTRG.3779   AT1G11200          0.571823396661199  0.000674           0.758059151148216  0                  0.558297142007302  0.3393             0.968948714912309  0                  0.622700239538257  0                  0.606019732033651  0
MSTRG.3785   AT1G10840          0.690038816213101  0                  0.672760384123566  0                  0.705679298461442  0                  0.72975136014837   0                  0.527482721857577  0.732871           0.686693272147106  0
MSTRG.3788   AT1G11090          0.672980394829378  0                  0.630785046790785  0                  0.57944355793306   0.216455           0.609749329549923  0                  0.570278370249204  0.001997           0.592565559760784  0.004315
MSTRG.3789   AT1G11020          0.878187378907502  0                  0.660886149562061  0                  0.650195691801784  0                  0.655971003114414  0                  0.75020808243532   0                  0.672151702114638  0
MSTRG.3790   AT1G10950          0.638297872340426  0.009478           0.661538461538462  0.012357           0.5875             0.145038           0.625              0.081621           0.777777777777778  0                  0.564516129032258  0.373623
MSTRG.3791   AT1G10940          0.58915685456917   1e-06              0.611827948823979  0                  0.587778306360538  2.8e-05            0.716947325422239  0                  0.63074720128053   0                  0.57608971317366   5e-06
MSTRG.3794   0.556746298636475  0.030995           0.594537513804276  4.4e-05            0.594347307933593  2.9e-05            0.579411043222833  0.0013             0.583837612729143  0                  0.601054960943216  0.000206
MSTRG.3796   AT1G10760          0.83456478527976   0                  0.764457859967232  0                  0.734523036976157  0                  0.771621116056776  0                  0.747442475599296  0                  0.803048808452029  0
MSTRG.3801   AT1G10590          0.551724137931035  0.306989           0.736263736263736  9e-06              0.653225806451613  0.000827           0.709677419354839  0.001296           0.552941176470588  0.386095           0.535353535353535  0.545961
MSTRG.3807   AT1G05350          0.82102472044671   0                  0.889841268645926  0                  0.84907927958244   0                  0.863141392446008  0                  0.838531301502319  0                  0.8652117925327    0
MSTRG.3810   AT1G05385          0.861459156504347  0                  0.930750194302381  0                  0.99473178223491   0                  0.892266287243254  0                  0.939251470999999  0                  0.922446673956924  0
MSTRG.3816   AT1G05500          0.728160257975057  0                  0.792150331561572  0                  0.620819725940998  0                  0.720538983362727  0                  0.738403408804293  0                  0.73911195645176   0
MSTRG.3818   AT1G05460          0.583162161128928  0.009191           0.582783676144569  0.00042            0.556488129447398  0.255694           0.586619251177217  0.000314           0.561834746782209  0.022062           0.658677731547332  0
MSTRG.3820   AT1G05430          0.669951597661761  0                  0.700975697259157  0                  0.699356240925442  0                  0.565845133954574  0.019721           0.657387750993285  0                  0.646678013817883  0
MSTRG.3822   AT5G21920          0.704062158403406  0                  0.694574107132934  0                  0.780786232556458  0                  0.768515874599463  0                  0.753728603177394  0                  0.741762629395505  0
MSTRG.3823   AT5G21940          0.787546663942516  0                  0.771499721095007  0                  0.751012313376709  0                  0.676813162248488  0                  0.837796819951751  0                  0.695229114078949  0
MSTRG.3829   AT5G21930          0.64909178218535   0                  0.759928433062315  0                  0.821992743792661  0                  0.752475965673085  0                  0.754975954874845  0                  0.736924097698366  0
MSTRG.3831   AT5G22060          0.595354060251118  0                  0.616239933638346  0                  0.604238411549118  0                  0.556570630423648  0                  0.614772083952647  0                  0.563888101741014  0
MSTRG.3832   AT5G22080          0.612711696572407  0                  0.689899870706673  0                  0.664652611951577  0                  0.600721050262402  0                  0.668067312699077  0                  0.692127072983292  0
MSTRG.3833   AT5G22090          0.771253726875295  0                  0.706106581522679  0                  0.669107601243398  0                  0.641881745604606  0                  0.755604212424448  0                  0.697650900477084  0
MSTRG.3835   AT5G22000          0.576119527178346  0                  0.585634787286869  0                  0.593563485991129  0                  0.625621354249525  0                  0.621247125582949  0                  0.607937547389165  0
MSTRG.3836   AT5G22030          0.624645083746096  0                  0.650782777887141  0                  0.517241379310345  0.895387           0.575098150942898  0                  0.596810552942956  0.000127           0.548467164173644  0.566977
MSTRG.3838   AT3G06980          0.622222475720795  0                  0.711787904745636  0                  0.556686715165057  0                  0.633396275023043  0                  0.692983284593008  0                  0.544444699400193  0
MSTRG.3842   AT3G07020          0.730601956800252  0                  0.656349485648445  0                  0.638307496096702  0                  0.693675611563018  0                  0.751369178321592  0                  0.685016603306951  0
MSTRG.3845   AT3G04400          1                  0                  1                  0                  1                  0                  1                  0                  1                  0                  0.82078853046595   0
MSTRG.3847   AT3G04340          0.546392309395599  0.052854           0.611740379506076  0                  0.595872775573005  0                  0.626354827421014  0                  0.571722793514629  2e-06              0.57710176918944   0
MSTRG.3851   AT3G04520          0.901312648912784  0                  0.893645837883247  0                  0.905314921158912  0                  0.918884032914003  0                  0.906041711440986  0                  0.90307129566251   0
MSTRG.3852   AT3G04560          0.592597459398431  7e-06              0.605980855244084  2.9e-05            0.584767859459965  0.000439           0.586299603112329  0.000539           0.567629576484563  0.028903           0.566918797031771  0.062615
MSTRG.3853   AT3G04460          0.767253402029641  0                  0.723894449290218  0                  0.718237706483255  0                  0.760045760628231  0                  0.818617908520336  0                  0.873894248706748  0
MSTRG.3857   AT3G04490          0.572862213379017  0.046403           0.585692489356952  0.000742           0.569771410115856  0.185732           0.594195744586897  0.000158           0.542876784521569  0.419969           0.566413133262164  0.098808
MSTRG.3858   AT3G04500          0.610178005655285  0                  0.641904594162497  0                  0.632896664182488  0                  0.587431879148273  0.000243           0.571272130676702  0.00336            0.611636001100254  0
MSTRG.3862   AT3G04730          0.742536578555131  0                  0.624152225252729  0                  0.604168677351105  0                  0.547389184024079  7.2e-05            0.736395045567924  0                  0.546727144499312  0.056005
MSTRG.3863   AT3G04780          0.805920800165699  0                  0.691589931295008  0                  0.550378832960521  0.03356            0.594185350603521  2e-06              0.798310122673995  0                  0.563808007852535  0.00155
MSTRG.3864   AT3G04740          0.643493980156585  0                  0.632326676181276  0                  0.611257402731499  0                  0.599531450882526  0                  0.619573969974352  0                  0.645123358111953  0
MSTRG.3866   AT3G04830          0.552590039347001  0.215421           0.575709472940307  0.093871           0.542583645174977  0.431632           0.573648083235907  0.014507           0.538470613137544  0.52836            0.710603122781816  0
MSTRG.3869   AT3G04870          0.656609713797028  0                  0.612462324284287  0                  0.642973106904059  0                  0.642754680713256  0                  0.631986999544358  0                  0.674817793647373  0
MSTRG.3870   AT3G04890          0.598384790239776  0.006367           0.602247819141589  0.000365           0.71160599985513   0                  0.589142340170687  2.4e-05            0.549572756271771  0.085422           0.621281181116501  0.000126
MSTRG.3871   AT3G04920          0.711796236799854  0                  0.582465403537426  0.007505           0.596177268097113  0                  0.532921948603477  0.597796           0.673435879612989  0                  0.703567861012098  0
MSTRG.3872   AT3G04910          0.725164241544024  0                  0.661061773613466  0                  0.659778713639709  0                  0.700849172478693  0                  0.657341910549931  0                  0.618543561112579  0
MSTRG.3874   AT3G05000          0.589333738725628  2e-06              0.589018467684968  0.000121           0.601090521804841  9.2e-05            0.562447350646098  0.027366           0.568608421192973  0.001894           0.591990708976548  3e-06
MSTRG.3875   AT3G04970          0.714455010069167  0                  0.6465483934805    0                  0.679866983595104  0                  0.659613520469309  0                  0.712807173328762  0                  0.680380369137654  0
MSTRG.3878   AT3G05020          0.618823648391237  0                  0.579977242679214  0                  0.662153147780334  0                  0.710035102157523  0                  0.572593627736691  2e-06              0.716855028838818  0
MSTRG.3879   AT3G05030          0.650619882046169  0                  0.629175100221351  0                  0.768772427239663  0                  0.633353193276139  0                  0.573624025468933  0.067816           0.623047498832489  0
MSTRG.3882   AT3G05050          0.646072902117539  9.5e-05            0.607409278114184  0.002404           0.711807537726209  0                  0.758281254665395  0                  0.600680037393959  0.002961           0.562639960847729  0.146432
MSTRG.3883   AT3G05070          0.663541461506751  0                  0.575835063887529  5e-06              0.620747871334205  0                  0.651180001593588  0                  0.656935790433439  0                  0.666923202111367  0
MSTRG.3884   AT3G05090          0.648742104640923  0                  0.674544237275234  0                  0.596962578643063  0.00067            0.626821167073388  0                  0.682923363470019  0                  0.680862479517414  0
MSTRG.3886   AT3G05120          0.556701030927835  0.310058           0.827338129496403  0                  0.703125           3e-06              0.545454545454545  0.539486           0.559322033898305  0.435313           0.591836734693877  0.252042
MSTRG.3891   AT3G05165          0.525528302271419  0.596607           0.755793101767678  0                  0.57875319199003   0.026355           0.682832575553071  0                  0.792773767139968  0                  0.843187583062216  0
MSTRG.3892   AT3G05180          0.68025138051638   0                  0.710640208000436  0                  0.630397146431105  0.006292           0.715498264753363  0                  0.601240925469917  0                  0.653919987766389  0
MSTRG.3895   AT3G05220          0.667059013716593  0                  0.698043087412515  0                  0.689272025554573  0                  0.67757340903932   0                  0.660149068170916  0                  0.659198675478996  0
MSTRG.3896   AT3G05230          0.521991343696032  0.777436           0.685234435240147  0                  0.611504770031465  0.019705           0.539556193001574  0.634068           0.551852844537969  0.428619           0.553341645630781  0.358416
MSTRG.3900   AT3G05270          0.645673351760251  0                  0.582299628404218  0.00028            0.616181467195237  0                  0.597048832874588  2e-06              0.681403105282333  0                  0.850342423570469  0
MSTRG.3901   AT3G05580          0.517639239429604  0.914046           0.643794956573763  1.8e-05            0.666666666666667  0.001944           0.529438119598138  0.496329           0.548708998674763  0.170803           0.552438373592878  0.242551
MSTRG.3907   AT3G05350          0.604139449288046  0                  0.607339552624048  0                  0.638944077297753  0                  0.623370585101818  0                  0.593043444909266  0                  0.601368698576597  0
MSTRG.3909   AT3G05380          0.596774193548387  0.162165           0.521126760563381  0.812921           0.636363636363636  0.035418           0.568627450980392  0.400888           0.714285714285714  7e-06              0.532467532467533  0.648497
MSTRG.3912   AT3G05410          0.606271526950377  0.001914           0.771649719385611  0                  0.790749155113287  0                  0.645833333333333  0.059387           0.661931531526171  0                  0.629319998293841  0.003701
MSTRG.3913   AT3G05420          0.55331152169375   0.028617           0.595113088233484  4.2e-05            0.611775421394741  3e-06              0.544611636207414  0.13163            0.559198340752483  0.008657           0.60679443608204   0
MSTRG.3918   AT3G05530          0.611698559643638  0                  0.622307206919613  0                  0.587520349703997  0                  0.654659496488929  0                  0.605756917849033  0                  0.591132622998029  0
MSTRG.3920   AT3G05560          0.6457008765105    0                  0.558751245219359  6.1e-05            0.583145508687334  0                  0.646539230971088  0                  0.604527117543853  0                  0.606676275670927  0
MSTRG.3922   AT3G05670          0.669638842394714  0                  0.650562076442708  2.3e-05            0.673807168729596  0.00058            0.523611501350884  0.866388           0.660404464681943  0                  0.594664413153942  0.001013
MSTRG.3924   AT3G05710          0.79790433028284   0                  0.557721164160688  0.456243           0.540983606557377  0.609812           0.659987831414348  0.001014           0.578964092320353  0.150749           0.563935965017435  0.102515
MSTRG.3929   AT3G05760          0.592436127450613  0                  0.96830528316163   0                  0.655504195587938  0                  0.69605673338715   0                  0.614134245070661  0                  0.686673698856029  0
MSTRG.3930   AT1G10290          0.6016672700483    0                  0.573367909005035  1e-06              0.605832961863853  0                  0.605125023410111  0                  0.613591317626617  0                  0.61125762498554   0
MSTRG.3931   AT1G10210          0.585638981952346  1e-06              0.602568743339328  0                  0.654137677729844  0                  0.567864228290061  0.035932           0.549634176935339  0.052952           0.589154337113017  5.8e-05
MSTRG.3933   AT1G10240          0.612715839577844  0.008254           0.721698790984285  0                  1                  0                  0.720633771119017  0                  0.671559040737474  1e-06              0.575472822870213  0.279018
MSTRG.3934   AT5G35360          0.609623935954998  0                  0.714890573792526  0                  0.81403465470937   0                  0.670030711005207  0                  0.571825166767653  0                  0.598981342006008  0
MSTRG.3935   AT1G10200          0.68590596165117   0                  0.625963027777406  0                  0.608400455332502  0                  0.575220341364158  0                  0.68977681462325   0                  0.578664309902837  0
MSTRG.3939   AT1G08810          0.709704734617865  0                  0.667077310962128  0                  0.717078516577618  0                  0.778328544120465  0                  0.559665755869399  0                  0.688782195682776  0
MSTRG.3947   AT1G54060          0.814002202080292  0                  0.658395731906451  0                  0.627427529588086  0.000191           0.702173687345061  0                  0.797684197702108  0                  0.691790352410009  0
MSTRG.3948   AT1G08620          0.567965859002263  0.003648           0.598001207592553  9.2e-05            0.707366184089533  0                  0.582571634727677  0.00061            0.554014992883077  0.088948           0.593585059277226  3.8e-05
MSTRG.3949   AT1G53990          0.769035058321919  0                  0.960528472616108  0                  0.967741935483871  0                  0.959183673469388  0                  0.585892892623349  0.01025            0.715540910610072  2.1e-05
MSTRG.3953   AT5G06600          0.641138057995942  0                  0.621277697773468  0                  0.651378288496456  0                  0.632125471965362  0                  0.614827261352494  0                  0.608958791211238  0
MSTRG.3954   AT5G06370          0.694943924282067  0                  0.562390731059874  0                  0.800471692095896  0                  0.543917673217723  0                  0.615993140363751  0                  0.695699120442321  0
MSTRG.3958   AT5G04800          0.611481355165838  0                  0.667996886756468  0                  0.796171488697385  0                  0.674034570968252  0                  0.655967994095129  0                  0.642082902266095  0
MSTRG.3962   AT5G06220          0.583618888266288  0                  0.586445583437597  0                  0.664458406922201  0                  0.611648126247676  0                  0.592286087824866  0                  0.593987125165311  0
MSTRG.3964   AT5G06440          0.792122878992274  0                  0.677206663867723  0                  0.828014231778117  0                  0.680916367685244  0                  0.585947772650422  1.2e-05            0.633956365708579  0.000372
MSTRG.3965   AT5G06390          0.705155754724027  0                  0.537334237391692  0.400213           0.582327085595001  0.150523           0.618191015250495  0                  0.543347043819418  0.235299           0.679135234926355  0
MSTRG.3967   AT5G17230          0.667842549153757  0                  0.628808000148682  0                  0.62466064960692   0                  0.636102657140421  0                  0.686177562664561  0                  0.580611314873169  0
MSTRG.3970   AT5G17210          0.661290322580645  0.015059           0.63265306122449   0.011106           0.815384615384615  0                  0.543859649122807  0.400159           0.545454545454545  0.589979           0.56043956043956   0.294109
MSTRG.3979   AT5G17020          0.614705701323765  0                  0.787785206406527  0                  0.735997485686297  0                  0.843777318816227  0                  0.748338713017494  0                  0.732434399338744  0
MSTRG.3981   AT2G18465          0.709090909090909  0.002667           0.627118644067797  0.067356           0.739130434782609  0.001606           0.666666666666667  0.009071           0.630769230769231  0.046825           0.648351648351648  0.006162
MSTRG.3986   AT2G23350          0.567337755976624  0                  0.622934206438563  0                  0.599212989150324  0                  0.621008447425283  0                  0.605624463374375  0                  0.591936347765506  0
MSTRG.3988   AT1G73200          0.602388813976605  0                  0.566740928188609  1e-06              0.584915726411406  0.133288           0.637929377167871  0                  0.552284985828813  0.095795           0.624175854618494  2.6e-05
MSTRG.3990   AT1G73230          0.688677931940235  0                  0.676645310872717  0                  0.697573860034036  0                  0.639433001970767  0                  0.642652736732219  0                  0.735406551060639  0
MSTRG.3994   AT1G73100          0.563562025924838  0                  0.585336085454218  0                  0.632345238179834  0                  0.561203098476558  0                  0.552169596073336  0                  0.72893419484493   0
MSTRG.3995   AT1G74960          0.578683016865542  0                  0.588075151486049  0                  0.623694383145112  0                  0.694342161734451  0                  0.617310814506203  0                  0.772063878850578  0
MSTRG.3996   AT1G74970          0.807734015727751  0                  0.84664328315142   0                  0.834947258236623  0                  0.805335132360196  0                  0.803181240239343  0                  0.918396633383806  0
MSTRG.4000   AT1G75010          0.536518939532268  0.827079           1                  0                  0.619904696020783  0.021155           0.575              0.429783           0.574349019175803  0.16979            0.719161292530732  4.2e-05
MSTRG.4001   AT1G75080          0.609202384313234  0                  0.813954731962342  0                  0.60609766765518   2e-06              0.612743261259414  0                  0.583369101908779  0                  0.575730401690455  0.000311
MSTRG.4008   AT1G75180          0.590737362433664  0                  0.565762264609514  2e-06              0.610836403103918  0                  0.553193900331302  0.423064           0.537872999834984  0.118917           0.671894576040174  0
MSTRG.4009   AT1G75200          0.572042344667728  0.004344           0.656354488058602  1.6e-05            0.591380133762146  0.06807            0.537970643011412  0.580709           0.562320396686668  0.045676           0.612444980539216  0.002683
MSTRG.4014   AT1G75280          0.860263079019663  0                  0.732207625192456  0                  0.544109354825546  0.108271           0.798079736044161  0                  0.888598313371727  0                  0.865683785152757  0
MSTRG.4015   AT1G75290          0.764757642078351  0                  0.568463546381472  0                  0.689162800898481  0                  0.732191126013689  0                  0.800504610492084  0                  0.630560673093618  0
MSTRG.4018   AT1G67480          0.727617795237376  0                  0.746478530310606  0                  0.615950125783033  0.009663           0.788234289854078  0                  0.673698204917021  0                  0.65209577024919   1e-05
MSTRG.4022   AT5G59770          0.659748202103158  0                  0.74122087681014   0                  0.695436620419231  0                  0.612215617639129  0                  0.785288461306074  0                  0.68894155409493   0
MSTRG.4028   AT5G59850          0.552380952380952  0.070984           0.569620253164557  0.094286           0.638297872340426  1.8e-05            0.5                1                  0.743961352657005  0                  0.651026392961877  0
MSTRG.4030   AT5G59830          0.606376664843307  0.024537           0.62634748017165   0.002175           0.790621343803965  0                  0.558372129329693  0.46424            0.569261047751755  0.156238           0.875941406963335  0
MSTRG.4031   AT5G59840          0.6875             0.001045           0.7                8.6e-05            0.803571428571429  0                  1                  0                  0.56               0.210124           0.727272727272727  0.000301
MSTRG.4033   AT3G56940          0.826180638512558  0                  0.619510583598716  1e-06              0.97391660843459   0                  0.644958902761437  0                  0.89672929054092   0                  0.664941805811531  0
MSTRG.4036   AT3G46010          0.782772749539917  0                  0.688819891773728  0                  0.675875321526219  0                  0.72743302619304   0                  0.688554953258881  0                  0.703891980401633  0
MSTRG.4037   AT5G59890          0.737713612670651  0                  0.652550077439925  0                  0.746989305676801  0                  0.676762049749299  0                  0.651349766750937  0                  0.732265910919183  0
MSTRG.4049   AT3G43600          0.716072738898945  0                  0.691695945702365  0                  0.648965988119756  0                  0.929873467078738  0                  0.789745971724891  0                  0.591520821778052  2.3e-05
MSTRG.4057   AT1G52870          0.658685324929867  0                  0.673736751763883  0                  0.595812126097117  0                  0.594724188765137  0                  0.69035859081736   0                  0.682013952158012  0
MSTRG.4059   AT1G52820          0.669873046417705  0                  0.603548528865285  0                  0.569843486184481  1e-06              0.691534145303362  0                  0.599170563242378  0.000185           0.678439586112838  0
MSTRG.4063   AT1G52780          0.566575899146962  0.029084           0.547970590690385  0.337093           0.620219887620046  0.000254           0.598410439956618  0.013299           0.544435258107906  0.326845           0.574331284784037  0.043555
MSTRG.4065   AT1G02150          0.664770166285372  0                  0.613686153767721  0                  0.615341923288339  0                  0.669352051060787  0                  0.605627334988527  0                  0.574562371766654  2.1e-05
MSTRG.4068   AT3G47580          0.937984496124031  0                  0.623529411764706  0.001595           0.727272727272727  0.000276           0.784313725490196  5.3e-05            0.614814814814815  0.000179           0.994949494949495  0
MSTRG.4072   AT5G59480          0.607230769532342  1.2e-05            0.75799465387138   0                  0.807510914527007  0                  0.768425864944825  0                  0.688872279713633  0                  0.545092125082695  1e-06
MSTRG.4073   AT5G59470          0.674813807402363  0                  0.556672859580023  1e-06              0.84752880391403   0                  0.538055961949035  0.000804           0.560844771253793  0.006511           0.617770545893916  0
MSTRG.4074   AT5G59550          1                  0                  0.570162481536189  0.000297           0.692307692307692  0.007875           0.584269662921348  0.137173           0.567073170731707  0.100741           1                  0
MSTRG.4076   AT5G59613          0.966781114048785  0                  0.933135159564998  0                  0.931234129235216  0                  0.979341165477033  0                  0.974989790016374  0                  0.944040113139192  0
MSTRG.4084   AT5G59890          0.586507934732499  0                  0.641249243479016  0                  0.657829482709554  0                  0.621544936749852  0                  0.603310135191551  0                  0.644728524871396  0
MSTRG.4085   AT5G59880          0.790538218582961  0                  0.874189841942579  0                  0.859269346022201  0                  0.931550634231375  0                  0.739292241582169  0                  0.837792869044079  0
MSTRG.4088   AT5G59850          0.993421052631579  0                  0.513333333333332  0.807168           0.639593908629442  0.000122           0.580645161290323  0.146475           0.541176470588236  0.51553            0.573033707865169  0.019867
MSTRG.4090   AT3G46060          0.621824354141285  2e-06              0.695064532467984  0                  0.70252985994399   0                  0.760906579538135  0                  0.685660314790447  0                  0.950878744197829  0
MSTRG.4093   AT5G59780          0.791512980135092  0                  0.604945349612802  0.007818           0.608609546664276  0                  0.702365629680083  0                  0.632191537723375  3e-06              0.672114824577593  0
MSTRG.4097   AT5G59970          0.57126727635059   0.079045           0.903816270372596  0                  0.841230140083712  0                  0.950500720134402  0                  0.763607568733024  0                  0.583137514201606  0.042867
MSTRG.4098   AT5G59710          0.684431975380187  0                  0.74900466329188   0                  0.765111435706851  0                  0.682483654429321  0                  0.618551424797869  0                  0.584798059265566  0.000771
MSTRG.4102   AT5G02830          0.594950543912019  0                  0.568730229429836  4e-06              0.66478407541846   0                  0.614812841856748  0                  0.573286003210649  0                  0.59201272241921   5e-06
MSTRG.4103   AT5G02840          0.64927044894732   0                  0.690001316851561  0                  0.538461538461538  0.677623           0.628628643752868  0                  0.64241532913474   2e-06              0.605263157894737  0.255819
MSTRG.4104   AT3G09630          0.750680119770079  0                  0.631166050975467  0                  0.739049892157026  0                  0.78619273570727   0                  0.726802370966109  0                  0.620557552273342  0
MSTRG.4106   AT5G03080          0.854274878924512  0                  0.695689581617834  0                  0.877229098246362  0                  0.864613377296963  0                  0.847803808015178  0                  0.589572778565608  5.5e-05
MSTRG.4109   AT5G03160          0.675096581793625  0.000318           0.926866319358466  0                  0.674946397692001  0.000121           1                  0                  0.652529455040664  0.000173           0.616745573061686  0.005991
MSTRG.4110   AT5G02910          0.551281849414264  0.464708           0.61498099576925   0.000702           0.588574109794638  0.030214           0.711436750517678  1e-06              0.530385130695721  0.914143           0.588964156786745  0.027047
MSTRG.4111   AT5G02960          0.644577827424027  0                  0.671312227381194  0                  0.731757052060755  0                  0.750245445321995  0                  0.661917178446257  0                  0.567334017719598  0
MSTRG.4112   AT5G02970          0.584225846045964  0                  0.620443830839761  0                  0.602436185411576  0                  0.624319259226619  0                  0.584374950465854  0                  0.654028151069018  0
MSTRG.4113   AT5G03040          0.604960783205731  0                  0.775871981185433  0                  0.633862215660442  0                  0.759451452354646  0                  0.637646301254662  0                  0.6283864072303    0
MSTRG.4117   AT5G03320          0.671674583486948  0                  0.586093938597774  1e-06              0.62743579400889   1e-06              0.59201343797291   1e-05              0.667221953564975  0                  0.529015668945222  0.690923
MSTRG.4119   AT5G03230          0.640449438202247  0.010635           0.891089108910891  0                  0.648648648648649  0.014183           0.831932773109244  0                  0.619047619047619  0.0377             0.553191489361702  0.23872
MSTRG.4124   AT1G73280          0.730341879980762  0                  0.709969199209101  0                  0.651050978610864  0                  0.617913331104416  0                  0.728987107275212  0                  0.785772073280817  0
MSTRG.4127   AT1G73390          0.635477960781207  0                  0.607316945212931  0                  0.634183538579689  0                  0.555264045491041  5e-06              0.783672550154199  0                  0.672403301938388  0
MSTRG.4128   AT1G73430          0.619191449344357  0                  0.714963869733513  0                  0.777432321857522  0                  0.638156541787205  0                  0.663362478792509  0                  0.709565079861793  0
MSTRG.4138   AT1G73720          0.741928749833796  0                  0.750251038016732  0                  0.519999999999999  0.817868           0.5                1                  0.610108148493003  0.01146            0.866516485020244  0
MSTRG.4139   AT1G73730          0.693186212858253  0                  0.704964775499294  0                  0.59441982196108   0.003741           0.578817718696484  0.00153            0.597882590498317  0.002864           0.907874528888635  0
MSTRG.4140   AT1G73740          0.511866386205479  0.96673            0.556580266494296  0.092776           0.575891882558782  0.006847           0.511675252353156  0.935052           0.662724191666175  0                  0.590427348759588  0.000188
MSTRG.4142   AT1G73760          0.710451663414505  0                  0.714468646954111  0                  0.680823686049802  0                  0.660644168730771  0                  0.688369902081581  0                  0.7407516852328    0
MSTRG.4143   AT1G73790          0.639045730404771  0.004731           0.857640695095592  0                  0.547957855792741  0.484108           0.702818450642577  0                  0.579282184232209  0.094288           0.919546811937538  0
MSTRG.4148   AT1G73920          0.596638655462185  0.042818           0.612612612612613  0.022307           0.536585365853659  0.470785           0.507692307692308  1                  0.588235294117647  0.065995           0.516853932584271  0.707742
MSTRG.4149   AT1G73920          0.577604274738045  2.4e-05            0.626198058309941  0                  0.586391959832456  8.3e-05            0.613903101879987  1e-06              0.552179499377347  0.044412           0.734279204862046  0
MSTRG.4150   AT1G73950          0.630408846171177  0                  0.702862689626551  0                  0.612972681530293  0                  0.6787151139394    7.1e-05            0.669959886112537  0                  0.649759546819462  0
MSTRG.4151   AT1G73960          0.568733345624427  0.004587           0.572188425635696  0.00061            0.680744885209154  0                  0.640593657182734  0                  0.628785543338002  0                  0.610028818300326  0
MSTRG.4152   AT1G73970          0.569849609644535  0.102479           0.625171883312092  3.2e-05            0.57255712235562   0.032769           0.618986155808485  9.6e-05            0.575417738601261  0.069731           0.615235651033334  0.005798
MSTRG.4153   AT5G08180          0.553523100476696  0.060315           0.598628349995809  3.2e-05            0.589598320087604  0.000164           0.582576860027821  0.002281           0.625497936837019  0                  0.533964011153515  0.500938
MSTRG.4154   AT1G73990          0.682253225761829  0                  0.601254320336956  0                  0.609242810876127  0                  0.60466272662498   0                  0.69036671168723   0                  0.583572764757641  0
MSTRG.4156   AT1G74050          0.561851288309937  0.001715           0.592321315308583  0.00024            0.583873504020848  0.00072            0.579177290467346  0.026729           0.581567210535385  0.002124           0.618746554127951  0
MSTRG.4157   AT1G74210          0.652576212921423  0                  0.730287821036705  0                  0.69066141912909   0                  0.774430602830955  0                  0.720204921406676  0                  0.590128383096494  3e-06
MSTRG.4158   AT1G74230          0.631223377500633  0                  0.667031239762311  0                  0.679007074853008  0                  0.678221032561845  0                  0.665865670299872  0                  0.61474038997565   0
MSTRG.4160   AT1G74260          0.561969620295672  0.000284           0.564087209840499  0.003733           0.630182858676876  0                  0.597193480498661  0                  0.572652246026181  8e-05              0.56489839437099   0.004484
MSTRG.4161   AT1G07070          0.706884952827785  0                  0.781419911646213  0                  0.766742110614659  0                  0.745003084027836  0                  0.644106818803585  0                  0.706523737421873  0
MSTRG.4162   AT1G74300          0.584166113033266  0.00472            0.611135808980293  7e-05              0.593294293125877  0.004115           0.646493216168426  0                  0.620288022806612  2e-06              0.534892305251653  0.862499
MSTRG.4164   AT1G74330          0.580645161290323  0.446091           0.653846153846154  0.000286           0.526315789473685  0.875268           0.506849315068492  1                  0.652173913043478  0.009243           0.516666666666666  0.948972
MSTRG.4165   AT1G74340          0.568740066204723  0.058905           0.584007831449623  0.004607           0.547777946472301  0.350557           0.604460894148989  0.001574           0.596850192081311  0.001575           0.554286125672473  0.034566
MSTRG.4166   AT1G74380          0.607304894109375  0.004533           0.553083174104888  1e-05              0.525536910153468  0.816665           0.604601087961636  2e-06              0.588778883820548  0.000201           0.638160231396848  0
MSTRG.4167   AT1G74410          0.803991002435817  0                  0.698566609619644  0                  0.733783895720277  0                  0.820734736662801  0                  0.804249509030376  0                  0.721975895658097  0
MSTRG.4169   AT1G74470          0.655621862859391  0                  0.630574517763799  0                  0.628318408400847  0                  0.616544986335769  0                  0.674620343879144  0                  0.677224581453141  0
MSTRG.4174   AT1G74650          0.713723821657962  0                  0.700975498452894  0                  0.72362102047564   0                  0.567484549011392  0.250568           0.546068553606535  0.175543           0.570210652077012  0.063519
MSTRG.4175   AT1G74710          0.755871483212571  0                  0.714039390402372  0                  0.669168025577381  0                  0.662697459997731  0                  0.750817119362693  0                  0.667213309404873  0
MSTRG.4178   AT1G74800          0.547912830220677  0.423462           0.620340481969188  0.004671           0.61894982882119   0.009505           0.769826588578626  0                  0.598649037113842  0.011005           0.925802135892767  0
MSTRG.4180   AT1G74850          0.582599195420389  0                  0.61104614491354   0                  0.608739225498577  0                  0.605445848533842  0                  0.599640226403669  0                  0.808024562938336  0
MSTRG.4182   AT1G74880          0.662489099641531  0                  0.833064353454432  0                  0.699825487162602  0                  0.690993327657249  0                  0.614283752988407  0                  0.631579749394909  0
MSTRG.4184   AT1G74910          0.864953863953232  0                  0.848013945142453  0                  0.887913232850841  0                  0.77113190629931   0                  0.803607781033537  0                  0.87200306543612   0
MSTRG.4185   AT1G74940          0.551077530239295  0.033773           0.573731553188851  0.027141           0.560631440121403  0.300113           0.72253397219668   0                  0.570769049581095  0.000655           0.564606984469204  0.192628
MSTRG.4186   AT5G03280          0.599873006726572  0                  0.676737289674548  0                  0.652141796491534  0                  0.750451433708037  0                  0.625974834317125  0                  0.751491871889975  0
MSTRG.4188   AT5G03330          0.648232656752371  0.001449           0.588838422384546  0.019922           0.774193548387097  1.2e-05            0.605313959192114  0.015288           0.566152300464314  0.143806           0.669932309520191  0.000193
MSTRG.4191   AT5G03455          0.666192338501341  0                  0.631875531755756  0                  0.65988572476136   0                  0.662201700023611  0                  0.667603859125917  0                  0.629355331822895  0
MSTRG.4192   AT5G03530          0.758476796785267  0                  0.648713336009225  0                  0.612342261728618  0.000149           0.648419033167854  0                  0.752136157986489  0                  0.87295597490537   0
MSTRG.4193   AT5G03540          0.801550797109797  0                  0.665724954919526  0                  0.655575711308643  0                  0.733850947980629  0                  0.769844010558926  0                  0.553808869396053  0
MSTRG.4197   AT5G03420          0.697840639098898  0                  0.669872966813058  0                  0.571064595162556  0.075215           0.654210636867058  0                  0.665125207878914  0                  0.742086115159983  0
MSTRG.4198   AT5G03430          0.560784866793663  1.6e-05            0.529828624136242  0.484408           0.622229447885316  0                  0.652620424291731  0                  0.596060299132461  0                  0.573632697472729  0.000172
MSTRG.4202   AT5G03650          0.572463915127154  0                  0.619611464233576  0                  0.593779769969833  0                  0.574952981003187  0                  0.575150800345151  0                  0.635050609651784  0
MSTRG.4203   AT5G03720          0.568062504041187  0                  0.725617596749754  0                  0.797037090429334  0                  0.623249240339786  0                  0.681900096556838  0                  0.72000770227892   0
MSTRG.4205   AT1G22140          0.69672131147541   2.7e-05            0.518518518518519  0.82433            0.717391304347826  3.2e-05            0.584269662921348  0.136903           0.575757575757576  0.159299           0.506493506493507  1
MSTRG.4206   AT5G03730          0.537034964906093  0.688113           0.543900733218572  0.072733           0.558636525406224  0.333345           0.578046415674645  0.001166           0.58670642718383   6e-06              0.65064080559512   0
MSTRG.4208   AT1G22070          0.890687918853093  0                  0.815062294324778  0                  0.848335972795637  0                  0.767997270690465  0                  0.854074386038348  0                  0.822399985879076  0
MSTRG.4212   AT1G22040          0.562392549625686  5e-06              0.594470692030861  0                  0.600684733451302  0                  0.580772114962924  0                  0.600783460063316  0                  0.673774803298502  0
MSTRG.4213   AT1G22020          0.607636118067039  0                  0.616609410091247  0                  0.591427558757401  3.3e-05            0.580314522848254  1.7e-05            0.577707437386506  2.2e-05            0.57316310038848   0.000195
MSTRG.4214   AT1G22060          0.581816919741926  0                  0.574184863092578  2e-06              0.590670614175664  0                  0.595212127090034  0                  0.611072107127813  0                  0.607217985409242  0
MSTRG.4215   AT1G22050          0.578291600175726  0                  0.661764461643309  0                  0.643858978994636  0                  0.676632597933157  0                  0.62692792005708   0                  0.65747312367413   0
MSTRG.4217   AT1G21980          0.656679325489233  0                  0.609184758898051  0                  0.756664908962945  0                  0.750782071738124  0                  0.62451721425925   0                  0.640176861186411  0
MSTRG.4218   AT3G42150          0.600391368267796  0                  0.597250406041346  0                  0.720357726317869  0                  0.641405493032154  0                  0.630895360315288  0                  0.621150063024205  0
MSTRG.4226   AT3G17470          0.573263906645059  0                  0.67967940381148   0                  0.640213276003599  0                  0.700418686229476  0                  0.615184908222098  0                  0.681203739302879  0
MSTRG.4227   AT3G17510          0.654229125058145  0                  0.738794429775151  0                  0.861184057826794  0                  0.6717166219752    0                  0.663909195538323  0                  0.79183106771084   0
MSTRG.4229   AT3G17650          0.600400727882818  0                  0.572157753164932  0                  0.610769479032405  0                  0.713361219038216  0                  0.670281301309014  0                  0.609586912726506  0
MSTRG.4239   AT4G16830          0.758275326430722  0                  0.695424520486213  0                  0.708735255666806  0                  0.684163731218332  0                  0.667338110983092  0                  0.649183896527968  0
MSTRG.4246   AT5G04130          0.609915317013874  6e-06              0.573433735696482  0.003026           0.546395219742467  0.18923            0.664669676594217  0                  0.582826900304076  1.8e-05            0.573884637205653  0.005474
MSTRG.4247   AT5G03900          0.645137226670359  0                  0.640552921029886  0                  0.707332952061542  0                  0.629041227014606  0                  0.592658647879623  4e-06              0.730821775426879  0
MSTRG.4248   AT5G03760          0.57731487551155   0                  0.616992393014879  0                  0.579734601933491  0                  0.611479311713456  0                  0.609632663375059  0                  0.593757826949011  0
MSTRG.4250   AT5G03940          0.58680544742809   0                  0.651603319221737  0                  0.592913498823188  0                  0.745412442706117  0                  0.6252168221881    0                  0.649336925341971  0
MSTRG.4251   AT5G04470          0.86               0                  0.641791044776119  0.026963           0.565217391304348  0.335116           0.666666666666667  0.009169           0.746835443037975  1.5e-05            0.595744680851064  0.243423
MSTRG.4253   AT5G04430          0.5715414062672    1.2e-05            0.628166523117837  0                  0.565996639384846  0.004281           0.551865323734998  0.011947           0.564447702588805  0.000837           0.578823738535781  0.00017
MSTRG.4255   AT5G04480          0.613164019402577  0                  0.627353153243928  1e-06              0.663374394556972  0                  0.66019910492174   0                  0.633084434946803  0                  0.716599106891719  0
MSTRG.4257   AT5G04550          0.658540295588161  0                  0.630752282064896  0                  0.684401284836308  0                  0.647588906998053  0                  0.643505275069719  0                  0.679891397242517  0
MSTRG.4267   AT5G05010          0.531452611584545  0.698832           0.554249027146495  0.244815           0.586259704459503  0.001281           0.543090445402723  0.512864           0.533618218965839  0.66628            0.534778022239131  0.550672
MSTRG.4270   AT5G05170          0.598932589556968  0                  0.624242952594126  0                  0.639941538587435  0                  0.644775262304895  0                  0.605268776826986  0                  0.56952064129813   0
MSTRG.4271   AT5G05210          0.638302290696033  0.000383           0.563203184747822  0.485857           0.661290322580645  0.00083            0.673701922206267  0.001837           0.622953636650471  0.002154           0.540420568023321  0.466405
MSTRG.4278   AT5G05780          0.562542495805288  0.000897           0.582777827764041  0                  0.988275402611022  0                  0.533388988165508  0.258095           0.580768255309844  8e-06              0.999998675670758  0
MSTRG.4283   AT5G05570          0.634171602907104  0.001549           0.72147783820888   0                  0.680851063829787  0.018482           0.625661634517858  0.003027           0.534382208369363  0.733303           0.647895023274892  0.00624
MSTRG.4284   AT1G07780          0.670708627139284  0                  0.572962892562406  4.3e-05            0.769918169965543  0                  0.754742881021824  0                  0.583755469821418  0.00694            0.700422759347203  0
MSTRG.4285   AT2G17200          0.634240852831828  0                  0.546725504157143  0.021283           0.592461741200027  0                  0.586072885510642  0                  0.667790502398527  0                  0.569957110001895  2e-06
MSTRG.4286   AT5G45590          0.818992947224262  0                  0.699988798747304  0                  0.795432556671038  0                  0.800400610162835  0                  0.854651059269164  0                  0.575695584763093  0.032111
MSTRG.4287   AT5G45560          0.86182620625556   0                  0.623146114091308  1.4e-05            0.899759858272164  0                  0.838507429569772  0                  0.865938199036065  0                  0.52525712804902   0.85665
MSTRG.4288   AT5G45550          0.564546121331823  3e-06              0.63096084798167   0                  0.562742012560639  2.6e-05            0.585477777829796  0                  0.538264279266017  0.167845           0.589552820067897  0
MSTRG.4289   AT5G45510          0.593908459814276  2.1e-05            0.659076935757956  0                  0.689041363850307  0                  0.638246258905527  0                  0.613811469013118  2e-06              0.832237616148325  0
MSTRG.4294   AT5G45430          0.681968317754756  0                  0.649596533531909  0                  0.654460359942579  0                  0.660181149125375  0                  0.685026322373848  0                  0.642084379589361  0
MSTRG.4301   AT4G11175          0.775295744831149  0                  0.535010549325304  0.002934           0.545630389913453  6.4e-05            0.765470766612535  0                  0.696281753386308  0                  0.573521263462332  0
MSTRG.4302   AT5G45360          0.986678596155674  0                  0.673624526417501  0                  0.970601224073023  0                  0.996092832468947  0                  0.993037274815282  0                  0.57369325980927   1e-06
MSTRG.4307   AT5G25757          0.562509132699408  0.161579           0.567447870633737  0.063609           0.606481560298231  0.008336           0.636223839283585  0.000163           0.584403141867958  0.069407           0.613521359650763  0.004156
MSTRG.4308   AT5G25640          0.905607825491425  0                  0.577715491466347  0.004989           0.876625678729179  0                  0.545669154945104  0.26699            0.936111369897937  0                  0.954892581922906  0
MSTRG.4314   AT5G25560          0.746269425464593  0                  0.654637934768665  0                  0.748542207537051  0                  0.591915046696554  0                  0.796411672656392  0                  0.699080163000312  0
MSTRG.4316   AT2G19450          0.506493506493507  1                  0.773480662983426  0                  0.551020408163265  0.569477           0.534653465346534  0.551458           0.732283464566929  0                  0.757142857142857  0
MSTRG.4320   AT3G52500          0.599303371188741  0                  0.708490671136299  0                  0.707254097970499  0                  0.628232769065693  0                  0.559633175386291  0.000755           0.68830111470537   0
MSTRG.4321   AT5G13640          0.566439494901997  0                  0.584966114213755  0                  0.608871609775627  0                  0.622245464230033  0                  0.629223657366543  0                  0.653343647813757  0
MSTRG.4322   AT5G13650          0.593576969648493  0                  0.620551848356529  0                  0.633221663706971  0                  0.600488566474177  0                  0.593925239511595  0                  0.620941179670163  0
MSTRG.4325   AT5G13720          0.795337782223783  0                  0.736945537932025  0                  0.789879471011436  0                  0.882378548461224  0                  0.642791954761913  0                  0.790376315775546  0
MSTRG.4326   AT5G13730          0.599809647422554  0                  0.60467040962633   0                  0.600286397997288  0                  0.598946471970876  0                  0.580582026154037  0                  0.611163219628904  0
MSTRG.4327   AT5G13750          0.769814141408924  0                  0.733303820955304  0                  0.717727391730473  0                  0.65910722660426   0                  0.525079581134034  0.816861           0.599819167008768  0
MSTRG.4331   AT5G13810          0.573563090990001  0.009695           0.997335287120015  0                  0.83695652173913   0                  1                  0                  0.999999969532998  0                  0.973981463228592  0
MSTRG.4336   AT5G13930          0.684016775972125  0                  0.733458026137297  0                  0.707031677667327  0                  0.670832570160326  0                  0.881091077309636  0                  0.636382809917706  0
MSTRG.4339   AT5G14030          0.593473964712586  0                  0.58983204871926   0                  0.617357567415601  0                  0.631244046089656  0                  0.636963011071176  0                  0.584114248336152  0
MSTRG.4340   AT5G14040          0.616006914005727  0                  0.597942431785888  0                  0.632871074345091  0                  0.612452013839115  0                  0.652800990329271  0                  0.590238522465767  0
MSTRG.4341   AT5G13950          0.59711831190929   0                  0.630555021668445  0                  0.621303472449834  0                  0.610389597224925  0                  0.612871599679846  0                  0.625448947890396  0
MSTRG.4344   AT5G14105          0.599190778742306  0.000478           0.609732507780395  0                  0.777790277917209  0                  0.68306518179962   0.000241           0.624437564020099  1e-06              0.633001626884853  0
MSTRG.4345   AT5G14120          0.633313627658288  0                  0.698481801013845  0                  0.592481610181211  0                  0.792521747688386  0                  0.716026712603258  0                  0.631048805585319  0
MSTRG.4346   AT5G14170          0.547639703383046  0.044984           0.615124569736314  0                  0.610687719553214  0                  0.653020915213078  0                  0.681041039717096  0                  0.586494522151627  0
MSTRG.4350   AT5G14080          0.590458876219386  0                  0.584094369873099  0                  0.612143636935474  0                  0.603231709554305  0                  0.653585172876064  0                  0.58717414390258   0
MSTRG.4351   AT5G14090          0.547368421052631  0.412282           0.536082474226804  0.542794           0.761363636363636  0                  0.578947368421053  0.082474           0.519553072625699  0.654063           0.582608695652174  0.092785
MSTRG.4353   AT5G14370          0.605114367443604  0                  0.641367307749814  0                  0.614717482328758  0                  0.621934871990277  0                  0.617359836306447  0                  0.636497727901939  0
MSTRG.4354   AT5G14210          0.711512968707814  0                  0.519383630271804  0.97964            0.676446071747727  0                  0.526165503756936  0.856613           0.680213185904255  0                  0.753450364496104  0
MSTRG.4355   AT5G14220          0.578597425693416  7e-06              0.568566910163016  0.006072           0.692117336244303  0                  0.563404575168159  0.000444           0.597033280370241  0                  0.695755627864934  0
MSTRG.4356   AT5G14390          0.558625095260455  0.008882           0.669573743183955  0                  0.592454523513188  0                  0.572575097354307  0.00148            0.649459802008165  0                  0.5607477664082    0.015491
MSTRG.4358   AT5G14230          0.617917851663162  0                  0.578322709262993  0.00199            0.60582242518004   4e-05              0.645769596549076  0                  0.595525216751258  0.000156           0.57181930805017   0.016567
MSTRG.4359   AT5G14250          0.626711809428142  0                  0.641805770952561  0                  0.710081513851562  0                  0.64714601803198   1e-06              0.641804489824887  0                  0.60385154747658   8e-05
MSTRG.4360   AT5G14260          0.598747498405641  0                  0.592775040121539  0                  0.59480837292541   0                  0.590630651076039  0                  0.61621227940095   0                  0.563446451349428  0
MSTRG.4364   AT5G14420          0.641983582964888  0                  0.640590855146928  0                  0.68970436206045   0                  0.676273546407773  0                  0.621214168814548  0                  0.661466347508246  0
MSTRG.4366   AT5G14460          0.608828924624808  0                  0.636051228924138  0                  0.607584131945437  0                  0.589254264408101  0                  0.568210745593677  0                  0.572128643750215  1.9e-05
MSTRG.4369   AT5G14550          0.620936053864289  8.1e-05            0.669338875967519  0                  0.672969825256006  9e-06              0.737325594324048  0                  0.565470695156757  0.062758           0.829068860247657  0
MSTRG.4370   AT5G14550          0.710597954465297  0                  0.643300349848889  0                  0.777777777777778  4.4e-05            0.763716029820687  0                  0.716987373452976  0                  0.860593367272844  0
MSTRG.4373   AT5G14620          0.528802257047181  0.868942           0.623963408090224  0                  0.614358678605935  1e-06              0.590739355986911  0.000129           0.602299665086066  2e-06              0.56143467936609   0.406236
MSTRG.4375   AT5G14660          0.571893054335343  0                  0.603650018396883  0                  0.603430516168318  0                  0.590072734271874  0                  0.671031455113851  0                  0.555014393661935  0
MSTRG.4376   AT5G14670          0.544307371579261  0.023726           0.563683191562536  8.3e-05            0.571560588377662  9.8e-05            0.566770372983482  0.002277           0.574473852010802  5.2e-05            0.596267734563968  0
MSTRG.4377   AT5G14680          0.564653474724357  0                  0.562771879674963  2.8e-05            0.594101784267248  0                  0.526774233592081  0.766079           0.602972287862257  0                  0.559703508071893  7e-06
MSTRG.4379   AT5G14720          0.564173620036791  0                  0.562555363742021  0                  0.562921835871396  4e-06              0.567050746670795  2e-06              0.576579390744618  0                  0.634745287781374  0
MSTRG.4383   AT5G14780          0.699816370106876  0                  0.577980875049162  0                  0.581264973461597  0                  0.58711633011711   0                  0.780378538771325  0                  0.641738243476105  0
MSTRG.4385   AT5G14800          0.562516127456231  0                  0.587287232717058  0                  0.624452027443499  0                  0.546946784295634  1.3e-05            0.580336683700466  0                  0.573639241559861  0
MSTRG.4394   AT5G15080          0.57146547243389   0.015564           0.585589162378125  0.000931           0.660293959879455  0                  0.611173244618242  0.000145           0.684513544659731  0                  0.585149310143443  0.037799
MSTRG.4395   AT5G15090          0.563824812934134  0                  0.55265966781733   0                  0.674971340930198  0                  0.59153826173858   0                  0.575017640616336  0                  0.589029148274156  0
MSTRG.4398   AT5G15200          0.61959969787927   0                  0.574083841287399  0                  0.570613001139692  0                  0.640995723489231  0                  0.635085465925984  0                  0.562223540279885  0
MSTRG.4407   AT5G15310          0.769737223198     0                  0.843012811103333  0                  0.80388765990993   0                  0.615191075542938  0                  0.843069535459732  0                  0.627795081652869  0
MSTRG.4408   AT5G15320          0.756756756756757  0                  0.789473684210526  0                  0.67741935483871   0.000838           0.592857142857143  0.034277           0.751937984496124  0                  0.74468085106383   0
MSTRG.4409   AT5G15340          0.558042783034788  0.321247           0.567093820370517  0.011907           0.671641791044776  0.006778           0.622222574786051  0                  0.691936300466557  0                  0.566387189745866  0.120413
MSTRG.4411   AT5G15410          0.59460393571505   0                  0.620440403753082  0                  0.650641545250105  0                  0.606450756771222  0                  0.603395185725776  0                  0.682494763488491  0
MSTRG.4412   AT5G15390          0.570213228477637  0.003733           0.695088178808441  0                  0.615725934446486  0                  0.636726439611727  0                  0.655509303769298  0                  0.641574824239864  0
MSTRG.4413   AT5G15400          0.576004767350271  3e-06              0.714035486353703  0                  0.630972360026686  0                  0.621374053538817  0                  0.673812498410847  0                  0.58210610557208   0
MSTRG.4414   AT5G15490          0.535921930022852  0.041994           0.530459664211586  0                  0.540287458980493  0.002845           0.572199757048956  0                  0.555216915499369  0                  0.616595208451673  0
MSTRG.4419   AT5G15540          0.553115054190729  0.01621            0.663154881391158  0                  0.613416309425163  0                  0.639359610470155  0                  0.596017640713998  0                  0.559506392761443  0.006728
MSTRG.4420   AT5G15650          0.727669323259887  0                  0.628574521224968  0                  0.587005304618822  0                  0.590957001866613  0                  0.586790257848757  0                  0.589503313575396  0
MSTRG.4422   AT5G15550          0.68935790166358   0                  0.521064188300328  0.980913           0.544423698390786  0.176672           0.634272021088272  0                  0.60775228974602   0                  0.618343070854315  0
MSTRG.4425   AT5G15730          0.574953461755659  0.051988           0.795093599251125  0                  0.634594268395942  4.3e-05            0.626585506067221  0                  0.66058467988098   0                  0.581941715084293  0.032662
MSTRG.4426   AT5G15740          0.673752578430798  0                  0.551163357645206  0.224472           0.530161346257981  0.536977           0.584373072981697  0.013601           0.57716712991914   0.019266           0.615487118430626  0.000105
MSTRG.4429   AT4G11120          0.670790910555549  0                  0.699051625476529  0                  0.613305422286125  0                  0.685397387601158  0                  0.7601986596862    0                  0.72496207592551   0
MSTRG.4435   AT5G16390          0.549521378166864  0.002942           0.565370302923953  0.00022            0.529750838404849  0.661957           0.585912832783547  0                  0.593718138003292  0                  0.576419702450083  1.7e-05
MSTRG.4437   AT5G16400          0.611406531461739  0                  0.572388101397273  0                  0.546114135196744  0                  0.679546424075231  0                  0.603394227665623  0                  0.579846157087835  0
MSTRG.4438   AT5G16470          0.80453044398506   0                  0.784824539813931  0                  0.801622219748688  0                  0.789838603678455  0                  0.679158405779039  0                  0.755468649301048  0
MSTRG.4440   AT3G15420          0.573612055536817  0.017587           0.586220864786675  0.027596           0.673499044126351  5e-06              0.554272155747092  0.091675           0.594447391834265  0.006384           0.606823158933563  0.003586
MSTRG.4443   AT5G16590          0.562516326529988  0.002075           0.577311622545511  2e-05              0.657155704317675  0                  0.538393842256719  0.177296           0.560635330994186  0.006082           0.572445267736618  7.1e-05
MSTRG.4445   AT5G16570          0.616098331276258  0                  0.639735978211686  0                  0.687395948332939  0                  0.7978307182395    0                  0.699189663887283  0                  0.683767104465913  0
MSTRG.4448   AT5G16810          0.593286870804664  0                  0.688718661313952  0                  0.624365976597885  0                  0.600954042736282  0                  0.690999543994738  0                  0.602400551168698  0
MSTRG.4449   AT5G16840          0.525773323002691  0.778882           0.567419300962893  1.2e-05            0.619086398762689  0                  0.591886758824855  0                  0.605415289157325  0                  0.56135886144001   2.2e-05
MSTRG.4455   AT5G60390          0.998367702346099  0                  0.686013442813656  0                  0.581401015705867  0                  0.916214011076826  0                  0.99911848962047   0                  0.991109911194383  0
MSTRG.4457   AT5G17010          0.581481009115622  0.000317           0.618628893987725  0                  0.628123765456127  0                  0.584691803068989  0                  0.550326894332132  0.082284           0.61872547223463   0
MSTRG.4458   AT3G10450          0.575638410810637  0.097458           0.704213493297399  0                  0.551101128920478  0.079824           0.511754081089229  0.847887           0.520551832467143  0.744583           0.703082114267315  0
MSTRG.4459   AT5G16620          0.674793701310229  0                  0.622996912890369  0                  0.661546855791225  0                  0.573335616882252  3.9e-05            0.597030188805713  0                  0.57872322144948   0
MSTRG.4464   AT5G65430          0.616403958914006  0                  0.628403266576717  0                  0.611496133151191  0                  0.610602014251763  0                  0.608818244921969  0                  0.642104040363212  0
MSTRG.4465   AT5G65480          0.533451729044735  0.697931           0.569586757353532  0.004687           0.56293455025295   0.082126           0.789287209368623  0                  0.572084143401255  0.00215            0.555662957421026  0.244809
MSTRG.4473   AT5G65750          0.647235917171687  0                  0.659219132862603  0                  0.675049238558502  0                  0.819826690609611  0                  0.568327313620116  0.056949           0.868705383456898  0
MSTRG.4474   AT5G65770          0.571549407995647  0.001148           0.581113201519107  7.3e-05            0.583054106165784  0.000189           0.676666865639506  0                  0.563002325858583  0.033121           0.627318436254932  0
MSTRG.4476   AT5G65840          0.621486909722208  0                  0.639236600073119  0                  0.622839680571247  0                  0.627881387990125  0                  0.603341901392543  0                  0.662364889141599  0
MSTRG.4478   AT5G65810          0.552004317049656  0.16345            0.60768680141494   0                  0.572451741967305  0.008561           0.589058428445611  0.002116           0.578341635058908  0.032632           0.545908534045956  0.037842
MSTRG.4480   AT5G67500          0.654207470411065  0                  0.601878015376111  0                  0.700538993927747  0                  0.607866189796517  0                  0.656689160756072  0                  0.661998530130014  0
MSTRG.4483   AT5G67440          0.556646803295774  0.191536           0.628571428571429  0.175723           0.585960414168767  0.126503           0.546909982922924  0.433924           0.557927230361989  0.216772           0.631509568855675  0.005037
MSTRG.4486   AT5G67370          0.924829829397256  0                  0.582967642619595  3.1e-05            0.811899408645051  0                  0.733617829495988  0                  0.89337665468324   0                  0.857652260577723  0
MSTRG.4491   AT5G67320          0.584566925676595  0                  0.588115070427392  0                  0.60121870349982   0                  0.610456472225746  0                  0.551446587442855  7e-05              0.555261733383962  6.5e-05
MSTRG.4492   AT5G67220          0.572512498029233  0                  0.644080066704038  0                  0.577834993290881  0                  0.566471755420315  0.000686           0.611717066854434  0                  0.631792687696447  0
MSTRG.4493   AT5G67160          0.554500790367598  0.239412           0.676036949645557  0                  0.756523645897654  0                  0.533017466076345  0.325789           0.553095455728328  0.214358           0.811835351785066  0
MSTRG.4496   AT5G66930          0.573026442927089  0                  0.61109648005625   0                  0.592053996527931  0                  0.679489179367314  0                  0.573057957608923  1e-06              0.632057554733115  0
MSTRG.4500   AT5G66950          0.57254694395142   0.002892           0.609584046870365  2e-06              0.568919786681525  0.007562           0.620578139916226  0                  0.567705830226663  0.00354            0.571811855417717  0.003201
MSTRG.4505   AT5G66760          0.64550269417992   0                  0.582399467728725  3.7e-05            0.603914946438542  1e-06              0.554444057797028  0.044928           0.631975639381891  0                  0.545329609444974  0.133384
MSTRG.4507   AT3G50670          0.604094496426719  0                  0.567483239428381  0                  0.578627258472305  0                  0.570777705286832  0                  0.611025855060022  0                  0.599375759985721  0
MSTRG.4511   AT5G66680          0.624464179448458  0                  0.586825195381009  0                  0.638145814571532  0                  0.631610166420102  0                  0.622477309428342  0                  0.61901481285501   0
MSTRG.4513   AT5G66570          0.832146403450295  0                  0.554060225235899  0.013347           0.569653122137575  0.000262           0.538221155585732  0.032345           0.768529387338636  0                  0.522847383306519  0.681906
MSTRG.4515   AT5G66550          0.558828901264623  7e-06              0.622451550943264  0                  0.611053043292185  0                  0.630735745030202  0                  0.590363129906392  0                  0.553565066724264  0.000814
MSTRG.4518   AT5G66470          0.594238340241018  0                  0.565142043441336  4.3e-05            0.579193526980203  0                  0.559072200990176  4.8e-05            0.592310512229181  0                  0.584650466237098  0
MSTRG.4525   AT5G66250          0.55514310512825   0.011241           0.595940014983108  0                  0.565667336209433  0.005697           0.563697911718846  0.003176           0.541155145063771  0.138998           0.569986847131166  0.001221
MSTRG.4526   AT1G77370          0.641263734049895  0                  0.548961293162694  0.030427           0.607946278874095  0.000111           0.593370587859009  9e-05              0.699685149756907  0                  0.566464874806377  0.004098
MSTRG.4527   AT5G66380          0.639228010574831  0                  0.513287486088468  0.929161           0.646111168738382  0                  0.585234250772777  1e-06              0.658842177365225  0                  0.523642951259723  0.607927
MSTRG.4529   AT5G66210          0.604733537986918  1e-06              0.742749082686833  0                  0.532230586319242  0.664397           0.709586933352275  0                  0.641239675997564  0                  0.566032647595198  0.000663
MSTRG.4530   AT5G66190          0.670201513682011  0                  0.646986024430078  0                  0.640776717398286  0                  0.647046136762011  0                  0.630817138902646  0                  0.626121422875125  0
MSTRG.4534   AT5G66120          0.605108778182605  0                  0.568589467595664  0                  0.586470628464795  0                  0.554955024070469  0                  0.569382773970113  0                  0.560343596541443  0
MSTRG.4537   AT5G66010          0.666597372080077  0                  0.731760437780592  0                  0.670574308833545  0                  0.614881637211689  0                  0.648121992807158  0                  0.715044051834285  0
MSTRG.4542   AT3G51670          0.837610910203231  0                  0.784542973563985  0                  0.666666666666667  0.004101           0.68048010061762   0                  0.898777107842924  0                  0.727757393475725  0
MSTRG.4545   AT3G52870          0.714940453731055  0                  0.669212179416941  0                  0.882833801011351  0                  0.707789590837828  0                  0.68201043800444   0                  0.634562080330869  0
MSTRG.4546   AT5G65960          0.583323326667654  0                  0.589567374635626  0                  0.586112690369796  0                  0.609214038229587  0                  0.603334761410404  0                  0.609396001200773  0
MSTRG.4547   AT5G65930          0.561760525712871  0.044088           0.551158250758098  0.190191           0.65573919660234   0                  0.565133136651423  0.001932           0.553877371199703  0.182579           0.634224559039938  0
MSTRG.4548   AT3G52850          0.710399365218631  0                  0.683011102697342  0                  0.73270356185303   0                  0.721483117228476  0                  0.717884341124059  0                  0.604385116911224  0
MSTRG.4554   AT3G52730          0.586360297922954  0                  0.588807066584556  0                  0.611863412346551  0                  0.581370991952085  3e-06              0.593075357684217  0                  0.920177254063122  0
MSTRG.4555   AT3G52720          0.863446362670542  0                  0.828095227533254  0                  0.813305884170005  0                  0.93590360213017   0                  0.816785945745456  0                  0.728403299567346  0
MSTRG.4559   AT5G66060          0.674855631781289  0                  0.643331103159332  0                  0.667275202106778  0                  0.625792686324946  0                  0.675298144638289  0                  0.669160776545324  0
MSTRG.4560   AT5G66055          0.653040768145111  0                  0.632609427159005  0                  0.620364870416493  0                  0.611527969756187  0                  0.633931172482118  0                  0.63741675925473   0
MSTRG.4561   AT5G66050          0.585985878527812  0                  0.603546962544664  0                  0.649659985567393  0                  0.600059656241829  0                  0.637582873691646  0                  0.611780830076392  0
MSTRG.4563   AT5G66030          0.633792615142789  0                  0.599637812137151  0                  0.65620770489449   0                  0.65493351443501   0                  0.647055673414718  0                  0.582858199251854  0
MSTRG.4564   AT4G03210          0.811112332571089  0                  0.753152492353094  0                  0.789295843838899  0                  0.75533278200808   0                  0.722492910211409  0                  0.732701294891049  0
MSTRG.4565   AT3G52660          0.623647498858269  3e-06              0.601964877473808  0.000855           0.545022560246445  0.57157            0.703408218097535  0                  0.662281498006082  0                  0.589970842419568  0.007933
MSTRG.4567   AT4G03140          0.561024860339497  0.008073           0.603876648683154  5e-06              0.664931049330109  0                  0.577415254913868  6.7e-05            0.591475028283928  1e-06              0.749445220782017  0
MSTRG.4568   AT4G03200          0.57105541484279   0                  0.747292018624835  0                  0.594604182718409  0                  0.620643311332069  0                  0.584104820767086  0                  0.761107761759565  0
MSTRG.4572   AT4G03100          0.566834691510166  0.418404           0.530336340652283  0.771002           0.594673526181824  0.097905           0.543174957955342  0.158788           0.522324331514283  0.760924           0.593227318481653  0.019362
MSTRG.4574   AT4G03090          0.613228478448311  0.000385           0.679681217044737  0                  0.604173898358337  0.032851           0.680594346071037  0                  0.627133816544601  0                  0.674598080593745  0
MSTRG.4575   AT4G11860          0.642651993846717  0                  0.624782399329896  0                  0.631932771695166  0                  0.677672852081396  0                  0.563274306652314  0.002257           0.587246340440024  1e-06
MSTRG.4579   AT5G53400          0.569472882297022  0.052934           0.584587228380284  0.000558           0.551627797915888  0.394981           0.605205900720097  0.000665           0.581962554729365  0.004665           0.614452270291459  0.000151
MSTRG.4583   AT4G11790          0.714285714285714  0.000882           0.620689655172414  0.087254           0.666666666666667  0.035487           0.622222222222222  0.135257           0.663366336633663  0.001368           0.6375             0.018364
MSTRG.4584   AT5G53370          0.885235135023555  0                  0.629607643435802  4e-04              0.836115822800438  0                  0.616628913880227  0.004112           0.780097598441675  0                  0.836871101663947  0
MSTRG.4585   AT5G53350          0.668156862511865  0                  0.742532231068687  0                  0.686996703108346  0                  0.701908503904299  0                  0.703933999214271  0                  0.746154888366174  0
MSTRG.4594   AT3G49100          0.65881136272083   0                  0.618439896378063  0                  0.663016339031161  0                  0.60052201005081   8.5e-05            0.625292253760884  0                  0.74412577023666   0
MSTRG.4599   AT3G13920          0.58348453515129   0                  0.573473234848506  0                  0.558950742010362  0                  0.593789255330805  0                  0.57192032505779   0                  0.600531066999163  0
MSTRG.4600   AT1G54280          0.580120235251621  1e-04              0.77294669200351   0                  0.761833821429748  0                  0.826380928174281  0                  0.718460867924341  0                  0.671344429867115  0
MSTRG.4606   AT5G21482          0.595249107621477  0                  0.623607309268352  0                  0.665433542194923  0                  0.62633239574574   0                  0.649793970050482  0                  0.624260539517018  0
MSTRG.4607   AT5G21430          0.619896669048034  0                  0.640158534987275  0                  0.638907453163556  0                  0.664622661539371  0                  0.706998533199331  0                  0.845194871439434  0
MSTRG.4608   AT5G21326          0.609291146199299  0                  0.623847034520152  0                  0.661804532453359  0                  0.645466448603562  0                  0.710111146732634  0                  0.643580179598629  0
MSTRG.4611   AT2G13360          0.517930059038811  0.060507           0.542736771048109  0                  0.564585152701865  0                  0.60147898000865   0                  0.555362362127747  0                  0.513203801402897  0.302439
MSTRG.4615   AT3G43810          0.561663636491239  0                  0.611395971413757  0                  0.566180745003287  0                  0.62207946746972   0                  0.548627103762423  0.000145           0.626954765102931  0
MSTRG.4616   AT5G21222          0.707100978613373  0                  0.662273295397518  0                  0.626159142366584  0                  0.622847208173878  0                  0.776378855334092  0                  0.681718820222143  0
MSTRG.4617   AT5G21170          0.628469194600105  0                  0.588424446831851  0.002896           0.698128106635402  0                  0.75809641192685   0                  0.542796085668654  0.34675            0.631449939625781  0
MSTRG.4618   AT3G58790          0.753520119854652  0                  0.891049186803553  0                  0.699124451241463  0                  0.81179460537499   0                  0.701385650784237  0                  0.672053333081127  0
MSTRG.4619   AT3G59020          0.557691266395373  0.010203           0.599895840721617  0                  0.652549530816705  0                  0.614184630078433  0                  0.569312995077805  1e-06              0.597376793475359  0
MSTRG.4620   AT3G58830          0.608902028390955  0                  0.815559302470636  0                  0.58077336721117   1.6e-05            0.72243107565502   0                  0.598881633109244  0                  0.605490993301123  0
MSTRG.4621   AT3G58750          0.557457085720273  0                  0.530527404973485  0.109471           0.541579710338252  0.005093           0.545485898339742  0.099247           0.577470619251241  0                  0.57168192629916   0
MSTRG.4622   AT3G58730          0.664798408909354  0                  0.675684441670738  0                  0.62333138087841   0                  0.632793671615083  0                  0.663427941823362  0                  0.678014234698729  0
MSTRG.4623   AT5G45775          0.804000082200018  0                  0.633038525889864  0.003483           0.684642819298533  0                  0.611149754177188  0.055386           0.567690987546919  0.188865           0.679285484577517  0
MSTRG.4634   AT4G26080          0.712771514150181  0                  0.621026078249358  0                  0.729153982427467  0                  0.665656823683212  0                  0.770228748871477  0                  0.840960928681093  0
MSTRG.4635   AT4G26070          0.780591351670559  0                  0.569922147207393  0                  0.624079674322057  0                  0.735853554524828  0                  0.825126981647778  0                  0.726440036732654  0
MSTRG.4637   AT4G25880          0.702487036847813  0                  0.612818930686873  0                  0.6072887862731    0.001265           0.633110699559073  0.000266           0.594644590369052  4.8e-05            0.738634912811871  0
MSTRG.4641   AT2G42010          0.617933624498943  0                  0.658273682656418  0                  0.665985848504902  0                  0.626910720520147  0                  0.697889519531207  0                  0.613510941189368  0
MSTRG.4642   AT1G01660          0.651024654778041  0                  0.712074524079687  0                  0.631146172541069  0                  0.664846238349235  0                  0.60827882744554   0                  0.647221129462005  0.000163
MSTRG.4643   AT1G01790          0.664226926926164  0                  0.676266186564867  0                  0.593943493450665  0                  0.735435558615732  0                  0.695890589754318  0                  0.626438940516627  0
MSTRG.4644   AT1G01790          0.616316905961655  0                  0.620683514657997  0                  0.582410829674998  0                  0.63281911390648   0                  0.677837948858112  0                  0.616610846771858  0
MSTRG.4647   AT1G01610          0.778000895517331  0                  0.877541745397838  0                  0.654106230832783  0                  0.671564984266523  0                  0.87200835924488   0                  0.587560698778401  0
MSTRG.4648   AT1G01650          0.595104076133243  0                  0.644922797844058  0                  0.586485791401589  0.00348            0.610034832381187  0                  0.557291679993485  0.008012           0.574680697671349  0.000189
MSTRG.4649   AT1G01630          0.563395629770192  0                  0.544037597124594  0.000193           0.660127665177966  0                  0.583429303150246  0                  0.618682973048507  0                  0.595076305404868  0
MSTRG.4650   AT1G01550          0.706374448520046  0                  0.704946300806699  0                  0.699646763836404  0                  0.684065052856536  0                  0.715957439334265  0                  0.718951412482887  0
MSTRG.4651   AT1G01540          0.634415544664773  0                  0.75195693285246   0                  0.59039163443115   0                  0.586961518967814  0                  0.737378917123825  0                  0.612932467838729  0
MSTRG.4653   AT1G01510          0.593868619976557  0                  0.566450878990834  0.000138           0.562272226618604  0.003176           0.573880857336243  0                  0.620446703848487  0                  0.576076183125504  0
MSTRG.4655   AT1G01490          0.78507455289889   0                  0.67952621695429   0                  0.883474076965022  0                  0.722034119809165  0                  0.626481060063351  0                  0.785207588031264  0
MSTRG.4664   AT1G01350          0.636427167986334  0                  0.605699145631499  0                  0.607055002143057  0                  0.572448492013697  0.005523           0.56454176578477   0.00442            0.585127809855209  8e-06
MSTRG.4668   AT1G01320          0.615563081295325  0                  0.585483844337327  0                  0.600965344036221  0                  0.60011220882298   0                  0.611920479970607  0                  0.592131656560136  0
MSTRG.4669   AT1G01300          0.598490573587488  0                  0.589788110346648  4e-06              0.628420944369906  0                  0.690989895371177  0                  0.57159248167007   7e-05              0.695442292030585  0
MSTRG.4670   AT1G01230          0.588035476144599  0                  0.645188837389521  0                  0.647150791553033  0                  0.70436120248657   0                  0.622361601246739  0                  0.603411273437594  0
MSTRG.4675   AT1G01740          0.633682086958081  0                  0.59091603831256   0                  0.658507973449636  0                  0.628826537105943  0                  0.643322576867059  0                  0.695641692186445  0
MSTRG.4676   AT1G01710          0.617182553751124  0                  0.578507186323381  0                  0.577808403645032  0                  0.568661496045606  0                  0.619002819696521  0                  0.572259532622971  0
MSTRG.4678   AT1G01160          0.839560092098266  0                  0.819834155618999  0                  0.783505551545442  0                  0.801815942626794  0                  0.816095366408191  0                  0.774426936444375  0
MSTRG.4679   AT1G01120          0.65603413138332   0                  0.685710656133166  0                  0.833540255673453  0                  0.667346042030408  0                  0.778097009133656  0                  0.666934158954754  0
MSTRG.4682   AT1G01100          0.517673839015726  0.449105           0.606308686788302  0                  0.573134380591397  0                  0.604017631789768  0                  0.564165514436573  6e-06              0.633094253372979  0
MSTRG.4683   AT1G01090          0.610785709323431  0                  0.614141269007116  0                  0.641407548305289  0                  0.591435021038486  0                  0.65547943782809   0                  0.611872716425503  0
MSTRG.4687   AT1G02270          0.552105198662706  6e-06              0.601723336261678  0                  0.58331924624511   0                  0.673574595396348  0                  0.693862358041943  0                  0.581760929251563  0
MSTRG.4689   AT1G01020          0.69360083814573   2.9e-05            0.603790199286582  0.020625           0.522051391136798  0.860409           0.775266659165377  0                  0.701501773025279  6e-06              0.757730806096387  0
MSTRG.4691   AT1G01050          0.679594243426902  0                  0.736187677362269  0                  0.929825001302654  0                  0.722188407921336  0                  0.971756536233455  0                  0.700847911621183  0
MSTRG.4692   AT1G01040          0.589652814554047  0                  0.621947641463167  0                  0.591777345249136  0                  0.616509493427762  0                  0.683069356357865  0                  0.620242245492009  0
MSTRG.4693   AT1G02330          0.640539929445552  0                  0.674835835425701  0                  0.667071249700025  0                  0.695771496880008  0                  0.763004254786062  0                  0.57571826328825   0.000118
MSTRG.4695   AT4G01690          0.555707325224845  0                  0.707224824771035  0                  0.685033528006884  0                  0.56367823887825   0                  0.614180211309825  0                  0.558961458625354  0
MSTRG.4696   AT1G02280          0.674595686762727  0                  0.720766492523055  0                  0.658070697827816  0                  0.639674360200843  0                  0.765348972812137  0                  0.724689600997428  0
MSTRG.4697   AT1G02305          0.579043555989439  0                  0.587197720331349  0                  0.590861237582809  0                  0.544465369635285  5.1e-05            0.682088711141921  0                  0.645287541112995  0
MSTRG.4707   AT1G02475          0.617798586835577  0                  0.640471805048086  0                  0.809186767210567  0                  0.620908574561815  0                  0.789474251294306  0                  0.64581402049679   0
MSTRG.4708   AT1G02560          0.64601099779822   0                  0.631853085179976  0                  0.621570498013697  0                  0.637941827847542  0                  0.631742300189305  0                  0.63116680144635   0
MSTRG.4713   AT5G38700          0.519031744662841  0.903231           0.526127277237764  0.805222           0.648815665037894  1.6e-05            0.691423932637597  0                  0.59848591960422   0.002112           0.772333699379339  0
MSTRG.4716   AT1G02750          0.535627401835299  0.032183           0.653492635476409  0                  0.546942305425677  0.053081           0.682549301084884  0                  0.523400055760594  0.362763           0.600712817490213  0
MSTRG.4717   AT1G02780          0.584366661243215  0                  0.577798210530981  0                  0.628979477121029  0                  0.589078741850069  0                  0.635410619733781  0                  0.610748873432491  0
MSTRG.4721   AT3G05560          0.569097845584892  8.9e-05            0.564445632979962  0.004284           0.671548977201773  0                  0.564798475396854  0.056275           0.652301017075005  0                  0.569519841385887  2e-06
MSTRG.4724   AT4G02450          0.635100895392247  0                  0.657074962181158  0                  0.665333522520821  0                  0.745716700983016  0                  0.698324449005526  0                  0.630061870671493  0
MSTRG.4725   AT1G02880          0.744119273360474  0                  0.652434804584276  0                  0.759460908103799  0                  0.621692224087851  3.1e-05            0.992079402986176  0                  0.606584497325188  0
MSTRG.4726   AT1G02890          0.593649529501817  0                  0.545321993810494  1e-06              0.556110632423879  0                  0.649019196052116  0                  0.633070782301118  0                  0.546546989119175  0.000371
MSTRG.4731   AT3G20300          0.567885848237381  1e-06              0.590132811971846  0                  0.775372731215166  0                  0.606347762128531  0                  0.623086794964949  0                  0.670854289293309  0
MSTRG.4732   AT3G20390          0.825221985690187  0                  0.640600900463256  0                  0.603509051918769  0                  0.771971024033818  0                  0.592139550283539  0                  0.669565853636415  0
MSTRG.4734   AT3G20410          0.58167751511925   0                  0.585130144228419  0                  0.691115158107019  0                  0.687110208916608  0                  0.537066042018772  0.007463           0.597184132036127  0
MSTRG.4738   AT5G50900          0.555419669116581  0.191676           0.642938568438328  0                  0.602168222222902  0.003206           0.59071437577269   4.4e-05            0.598824026628042  0                  0.544820518409416  0.227243
MSTRG.4741   AT5G50870          0.616575634943572  0                  0.682202657519588  0                  0.674640879378676  0                  0.649893021485373  0                  0.737249577805709  0                  0.63633524616855   0
MSTRG.4743   AT5G50850          0.594817720433828  0                  0.603137627081154  0                  0.646581840691757  0                  0.659694895607182  0                  0.624807707783533  0                  0.649404613006653  0
MSTRG.4744   AT5G50840          0.899909529684493  0                  0.756763313068942  0                  0.862811187226712  0                  0.760956178923933  0                  0.719964696217119  0                  0.924461414264002  0
MSTRG.4745   AT5G50810          0.578730225947469  2e-06              0.621115825675861  0                  0.574892955797909  8.8e-05            0.613167737500044  0                  0.600666887920201  0                  0.614102976672164  0
MSTRG.4748   AT2G46505          0.843577338076477  0                  0.855307183373323  0                  0.905403095311677  0                  0.763976323204012  0                  0.912934144646303  0                  0.911004291304079  0
MSTRG.4749   AT2G46490          0.592648928642519  0                  0.592972915607606  0                  0.640362061176838  0                  0.543378701484507  0.650218           0.621766361495361  0                  0.557954826550402  0.003126
MSTRG.4750   AT3G61860          0.753274099125766  0                  0.562006908210846  0.000197           0.502762430939233  0.958039           0.665191740412979  0                  0.68974410907205   0                  0.600570343181762  0
MSTRG.4752   AT2G46500          0.627634658926394  0                  0.553936347199727  0                  0.725132371521652  0                  0.590651074152906  0                  0.586696046714742  0                  0.639958887130432  0
MSTRG.4760   AT2G46260          0.632957220319044  0.003258           0.82458627825459   0                  0.620689655172414  0.086712           0.652746192367474  4.2e-05            0.705483789134243  0                  0.649285603339985  0.000157
MSTRG.4772   AT1G75690          0.717181926275463  0                  0.599669636463775  6e-06              0.59607298323181   0                  0.610630848254527  0                  0.864979005679896  0                  0.748574493739856  0
MSTRG.4774   AT1G75680          0.679284801847058  0                  0.627978157605734  0                  0.603972297680408  0                  0.617246554838036  0                  0.645713769006917  0                  0.705450502957387  0
MSTRG.4775   AT1G75730          0.650403959345067  0                  0.55264342183786   0.129463           0.761558526412788  0                  0.734953363013049  0                  0.612899852703361  3e-06              0.700937698543046  0
MSTRG.4781   AT1G75660          0.602096344142544  0.000595           0.650394204712545  0                  0.581982851488932  0.03802            0.590511170447863  0.036853           0.605911867347458  0.002773           0.802640241367262  0
MSTRG.4786   AT1G76140          0.886345740162979  0                  0.685061320358942  0                  0.811280203025073  0                  0.730394142040093  0                  0.572222183176739  2.4e-05            0.873620915525001  0
MSTRG.4787   AT1G76020          0.971264545557558  0                  0.697061953949261  0                  0.66895601056521   0                  0.627227588540288  0                  0.761756215669625  0                  0.892749445729495  0
MSTRG.4788   AT1G76010          0.598683152749982  0                  0.569749321525506  0.002602           0.653430795848463  0                  0.557392071536268  0.049633           0.586708843774011  0.000142           0.683179397905445  0
MSTRG.4790   AT1G75950          0.673645640384469  0                  0.668711375427649  0                  0.635850595152145  0                  0.626353962953006  0                  0.625058138942357  0                  0.638226268401193  0
MSTRG.4792   AT1G75840          0.555457203024231  0.090859           0.53907675409121   0.302323           0.555569091409528  0.083592           0.595249261619605  0.00031            0.79641719363609   0                  0.519892650002505  0.691136
MSTRG.4795   AT1G75500          0.672330066239977  0                  0.632140759175832  0                  0.644846767143934  0                  0.613138236218201  0                  0.769867148818368  0                  0.663743591570014  0
MSTRG.4796   AT1G75460          0.668003598418726  0                  0.626893076478199  0                  0.581631966591985  0                  0.621800582073716  0                  0.64293980909502   0                  0.667671761077611  0
MSTRG.4800   AT1G75410          0.63088343560873   0                  0.540845620965707  0.014701           0.613407418479484  0                  0.591388063635988  0                  0.564600323780916  0                  0.703994673992792  0
MSTRG.4804   AT1G75380          0.822196108343959  0                  0.802797669485417  0                  0.784270005541215  0                  0.84587755541688   0                  0.809524552712272  0                  0.835863149819898  0
MSTRG.4806   AT1G75220          0.774151574095594  0                  0.559452271338389  0.064495           0.889910607366904  0                  0.580414113721202  0.029988           0.554937991292017  0.012496           0.79764556897895   0
MSTRG.4817   AT1G74730          0.783185370423254  0                  0.783949043432316  0                  0.818971856049203  0                  0.75823282685016   0                  0.735148997664744  0                  0.87748957374775   0
MSTRG.4818   AT1G74910          0.560100699070917  0.028314           0.564918765620274  0.040248           0.568459831924032  0.080741           0.559929257416348  0.128954           0.586004686691534  0.000165           0.604060341394903  0
MSTRG.4823   AT3G15480          0.693806852495602  0                  0.649274871739019  0                  0.625178023825261  0                  0.730463080956672  0                  0.660418490401732  0                  0.636361544757373  0
MSTRG.4824   AT3G15470          0.636405481233483  0                  0.575504910483591  1e-06              0.690066242923008  0                  0.629469767221631  0                  0.576905762258501  0                  0.639437229134419  0
MSTRG.4825   AT3G15450          0.66300609792591   0                  0.583021603513021  0                  0.736211207307097  0                  0.60625030022469   0                  0.713713858909863  0                  0.68319099607355   0
MSTRG.4827   AT3G15430          0.557798269062554  0.117933           0.620869834963475  0                  0.639352391132189  0                  0.726342972706373  0                  0.594467667546934  0                  0.644713952429225  0
MSTRG.4828   AT3G15360          0.76607553963741   0                  0.678801721654223  0                  0.78988401149152   0                  0.725021508860092  0                  0.773860253781132  0                  0.771270192551512  0
MSTRG.4830   AT3G15380          0.591212605198741  0                  0.604712605707219  0                  0.605278988162908  0                  0.597651267762796  0                  0.608520337831458  0                  0.608264526943028  0
MSTRG.4837   AT3G15290          0.632879426999857  0                  0.632889802219483  0                  0.658244298441399  0                  0.735006371404279  0                  0.721049500284492  0                  0.669064095835699  0
MSTRG.4840   AT3G15354          0.60782699232042   4.7e-05            0.749070868305227  0                  0.578815949416887  0.164702           0.652189407634567  0                  0.662112504043779  0                  0.589272004831922  0.251846
MSTRG.4841   AT3G15350          0.563909600403294  0                  0.638234066791684  0                  0.595076933168972  0                  0.602719190258887  0                  0.567535230393767  0                  0.590873589425639  0
MSTRG.4843   AT3G15200          0.711346271796158  0                  0.694418597101788  0                  0.652357346258485  0                  0.632634740138987  0                  0.680187965023471  0                  0.717059983969427  0
MSTRG.4844   AT3G15180          0.64521177684406   0                  0.568184672736839  0.001497           0.619154330185071  5e-06              0.603725317539669  0                  0.590349966582906  2.2e-05            0.576074498379592  0.001077
MSTRG.4845   AT3G15220          0.66196474840676   0                  0.59906702446078   0                  0.55887477400942   0.281712           0.653131820698267  0                  0.762175784154218  0                  0.634320318824095  0
MSTRG.4847   AT3G15140          0.670573977609881  0                  0.616622500940425  8.4e-05            0.727272727272727  0.000302           0.543822737953887  0.556829           0.619521555498581  2.8e-05            0.568125347176095  0.124151
MSTRG.4848   AT3G15110          0.657381206853883  0                  0.66185250612863   0                  0.692633143479185  0                  0.733174751952699  0                  0.630550686108619  0                  0.636919741299306  0
MSTRG.4853   AT3G15030          0.673978484581767  0                  0.708231283732609  0                  0.659660483873482  0                  0.712701454813733  0                  0.698298193911381  0                  0.686585964872331  0
MSTRG.4854   AT3G15000          0.631227397724257  0                  0.626160251036247  0                  0.689070149883147  0                  0.594758663115095  0.11009            0.658999239071117  0                  0.616311191702823  0
MSTRG.4855   AT3G14990          0.760856345698837  0                  0.788301882313085  0                  0.704425203905914  0                  0.646477851741026  0                  0.669659341721342  0                  0.721162922360999  0
MSTRG.4856   AT1G20910          0.566567524467451  0.173158           0.542132586380555  0.686656           0.553191489361702  0.560102           0.649784549903144  2e-06              0.620883550099641  2e-06              0.884607681105582  0
MSTRG.4857   AT1G20920          0.583090747747606  0                  0.610549544559825  0                  0.655661369004496  0                  0.635882674523862  0                  0.575690922423469  0                  0.642661329941383  0
MSTRG.4858   AT1G20950          0.611760869162399  0                  0.728822755695249  0                  0.702832952356635  0                  0.595793247230081  0                  0.598251305333181  0                  0.638212845579829  0
MSTRG.4859   AT1G20970          0.670948362922553  0                  0.613822175569     0                  0.615765769893826  0                  0.613788124081616  0                  0.580183125662785  0                  0.626959240107885  0
MSTRG.4860   AT1G20980          0.601057437946623  0                  0.605814321223311  0                  0.620910168152929  0                  0.621461427366688  0                  0.564095861232471  0                  0.588862251715153  0
MSTRG.4861   AT1G21000          0.652941176470588  9e-05              0.558464223385689  0.005799           0.514285714285716  0.905023           0.550561797752809  0.396728           0.68503937007874   2.9e-05            0.504587155963299  0.864375
MSTRG.4864   AT5G49720          0.618910345887642  0                  0.607785381680425  0                  0.687965593357456  0                  0.621772658721159  0                  0.595425222371991  0                  0.699076474133565  0
MSTRG.4865   AT2G23390          0.565194854769432  0                  0.559427709033363  0                  0.621112030172584  0                  0.542342725782022  0                  0.592899974714763  0                  0.580445170313141  0
MSTRG.4866   AT5G49890          0.564593137686416  6e-05              0.568242151561151  0                  0.648002976837077  0                  0.617380349471544  0                  0.634224763400247  0                  0.603508618782356  0
MSTRG.4872   AT2G16365          0.572309007021452  0                  0.673767869723721  0                  0.599127565695411  7.2e-05            0.649506697770103  0                  0.585523186307699  0                  0.621499620020496  0
MSTRG.4873   AT4G34450          0.712139385783351  0                  0.612168134675005  0                  0.608516974150059  0                  0.641527017275764  0                  0.590181049493101  0                  0.649199434246532  0
MSTRG.4875   AT4G37790          0.818184322633165  0                  0.579040255869632  0.296854           0.735245772888211  0                  0.554083698464489  0.486889           0.527919312844285  0.360388           0.577754498314476  0.000199
MSTRG.4884   AT3G45640          0.668957476762022  0                  0.68370995997573   0                  0.699327163184012  0                  0.701592051326644  0                  0.704168120187059  0                  0.622769065704542  0
MSTRG.4886   AT2G24090          0.5911224200104    0                  0.631877960786065  0                  0.587493829713505  0                  0.712643001875022  0                  0.5900237175934    0                  0.604739561184911  0
MSTRG.4894   AT2G24150          0.73511504057376   0                  0.746112542074154  0                  0.66711210502918   0                  0.79805836187478   0                  0.622260730346948  0                  0.656979471791154  0
MSTRG.4898   AT4G29080          0.659645007596549  0                  0.616713365120025  0                  0.625564484427247  0                  0.626946597268371  0                  0.654820000372147  0                  0.652337389323966  0
MSTRG.4899   AT4G29100          0.682540708654157  0                  0.59559621088361   0.000582           0.607775086359901  0.000364           0.653972878675033  0                  0.612055787573597  9.2e-05            0.60327104222832   0.009362
MSTRG.4902   AT4G29160          0.674874249775526  0                  0.76693458850577   0                  0.665511631581029  0                  0.890368470558354  0                  0.628561171715868  0                  0.903421519400682  0
MSTRG.4905   AT3G52590          0.645836662267213  0                  0.630545785859463  0                  0.653311981431605  0                  0.695882193978722  0                  0.671819232445399  0                  0.603772001113671  0
MSTRG.4906   AT3G52560          0.547320515274967  0.011192           0.513909659567364  0.625026           0.539589450368109  0.118831           0.534528634497813  0.138977           0.592475550911048  4e-06              0.508833886292768  0.858616
MSTRG.4909   AT4G29220          0.768028613292655  0                  0.596797537524266  0                  0.662646017080126  0                  0.6308751794107    0                  0.753640949688206  0                  0.704857184809992  0
MSTRG.4911   AT3G52500          0.680260259320147  0                  0.642369396415125  0                  0.637305801685778  0                  0.64422260667245   0                  0.634488826913142  0                  0.641225854070867  0
MSTRG.4914   AT3G52470          0.550384831322109  3.3e-05            0.673732061704535  0                  0.669424984461153  0                  0.625941526614205  0                  0.581797103656548  0                  0.716950502246002  0
MSTRG.4917   AT3G52370          0.760088018388407  0                  0.558703143380292  5e-06              0.566020853423274  3.9e-05            0.625074756138931  0                  0.732519402820273  0                  0.559766757251352  0
MSTRG.4919   AT3G52390          0.55017476577794   0.399606           0.640989782978665  0                  0.564776638932202  0.070976           0.646496701534935  0                  0.62982214323355   0                  0.634194799906604  0
MSTRG.4922   AT3G52300          0.803239179349701  0                  0.705402307367245  0                  0.808614583342572  0                  0.771747831349434  0                  0.855695117189838  0                  0.815172038310613  0
MSTRG.4925   AT3G52200          0.626699219578333  0                  0.610846371585239  0                  0.571926455531409  0                  0.636510381342005  0                  0.618668863898989  0                  0.635120858740665  0
MSTRG.4927   AT3G52150          0.71099225167447   0                  0.75627574239135   0                  0.719374813857004  0                  0.759122099232588  0                  0.677481955952124  0                  0.669906291331534  0
MSTRG.4928   AT3G52140          0.589555270523448  0                  0.651564299234832  0                  0.573764899784688  1e-06              0.778351396534304  0                  0.554839427602637  0.051572           0.576541192067589  0.001677
MSTRG.4932   AT3G52115          0.57801766437684   0                  0.652964426877471  0                  0.565244667503137  2e-06              0.619145802650957  0                  0.563149480415668  0                  0.506072874493926  0.630699
MSTRG.4936   AT3G52090          0.828902430142985  0                  0.686866102806228  0                  0.715199732394407  0                  0.653647743119164  0                  0.627389694975398  0                  0.913997468587776  0
MSTRG.4941   AT3G51950          0.661495538942048  0                  0.662481836815182  0                  0.619926560419918  0                  0.686229239315903  0                  0.620189714888293  0                  0.672705048465022  0
MSTRG.4942   AT4G17530          0.544957656488904  0.063453           0.658088806044459  0                  0.580001931301283  0.001844           0.585207798684018  2e-06              0.603114156921138  2e-06              0.701511120752856  0
MSTRG.4947   AT4G17560          0.626215428766909  0                  0.671115293399913  0                  0.646778366873306  0                  0.606111102084867  0                  0.639288673135462  0                  0.714204601121029  0
MSTRG.4948   AT4G17570          0.527106402032293  0.970502           0.631665379552511  0                  0.582597964553903  0.000324           0.679061335332967  0                  0.615093580163182  0                  0.606664546858387  0
MSTRG.4952   AT4G14605          0.568089048669439  0.000352           0.666794737483345  0                  0.673635756975427  0                  0.606612965468122  0                  0.518036562173528  0.998455           0.599587290188235  6.7e-05
MSTRG.4956   AT4G14710          0.573175493219752  0                  0.674557978116869  0                  0.602825074038715  0                  0.572546666698284  0                  0.57868074573582   0                  0.630406995953079  0
MSTRG.4965   AT2G02170          0.694922670225018  0                  0.62208598670697   0.000107           0.6008437516248    0.001292           0.693991681225603  0                  0.75459129248818   0                  0.770746715976877  0
MSTRG.4974   AT5G19760          0.726189267024069  0                  0.812790990688954  0                  0.861713246154987  0                  0.829266553990213  0                  0.82235941728091   0                  0.871426089792292  0
MSTRG.4975   AT5G19780          0.767758837803343  0                  0.689561680930331  0                  0.661157546819135  0                  0.826376419860843  0                  0.736103817830981  0                  0.711422208153949  0
MSTRG.4976   AT5G19780          0.641526192442863  0                  0.717470659128837  0                  0.775443135523     0                  0.738768465510912  0                  0.61442438505268   0                  0.74862438883998   0
MSTRG.4977   AT5G19820          0.577169934637827  0.000191           0.606086704042767  0                  0.53465153486345   0.829454           0.599917395499739  0.009131           0.597155887485425  0.000295           0.573755461140685  0.004297
MSTRG.4980   AT5G19855          0.597724222185394  0                  0.603150246383924  0                  0.60482731803853   0                  0.597708294443646  0                  0.570537530786023  0                  0.568726365164064  0
MSTRG.4985   AT5G38410          0.839089956230877  0                  0.864260438887307  0                  0.827555105979493  0                  0.728705928116219  0                  0.753880475481553  0                  0.759756414268492  0
MSTRG.4989   AT1G43900          0.585102365211027  0                  0.559504829196553  0.002742           0.565507966842144  2.9e-05            0.552165299385368  0.000881           0.529754604878756  0.317811           0.563357298568716  0.00047
MSTRG.4992   AT1G51710          0.626899712453789  1e-06              0.587981423317309  0.003883           0.640115951458078  0                  0.57292333738873   0.016598           0.653513255050374  0                  0.628466942060451  0
MSTRG.4994   AT1G51730          0.621426892865276  0                  0.625717047329462  0                  0.608516066132579  0                  0.680554450549053  0                  0.537350428276074  0.121553           0.556326316050351  0.000649
MSTRG.4995   AT1G51720          0.591442941966233  0.00012            0.569464929373973  0.004782           0.567078183897579  0.077556           0.602051970504156  6e-06              0.569269083541352  0.008647           0.531523913268085  0.756322
MSTRG.4996   AT1G51660          0.527027027027027  0.727947           0.622549019607843  0.000587           0.519999999999999  0.81763            0.68141592920354   0.000155           0.566326530612245  0.073658           0.503496503496506  1
MSTRG.4997   AT1G51630          0.614879370157289  0                  0.624444140114845  0                  0.636694095261419  0                  0.652585779225756  0                  0.56005955975193   0.000542           0.745821839184311  0
MSTRG.5000   AT1G51590          0.616484383952216  0                  0.65602982406315   0                  0.674783528954009  0                  0.645502034624179  0                  0.644472025245281  0                  0.62829356164188   0
MSTRG.5001   AT1G51580          0.583616430280715  0                  0.643596421232673  0                  0.616992971697407  1e-06              0.682704920433203  0                  0.765537134575586  0                  0.570281348033806  0.014582
MSTRG.5005   AT3G22270          0.568424569809903  5.8e-05            0.555750345231287  0.004786           0.605233025600703  1.8e-05            0.585462147023431  1e-06              0.528464062029772  0.887156           0.663072658214505  0
MSTRG.5007   AT3G22290          0.734825903659978  0                  0.580846584782111  0                  0.655818359521621  0                  0.612005111300097  0                  0.682258759134384  0                  0.669412281844143  0
MSTRG.5010   AT3G22370          0.864675389030715  0                  0.777636558662075  0                  0.959183639481334  0                  0.826207381574287  0                  0.909955111901801  0                  0.768561164202663  0
MSTRG.5011   AT3G22400          0.708874550234432  0                  0.782777124703864  0                  0.538631334888792  0.080295           0.571785431777468  0.019736           0.609526796725281  0                  0.760932507973377  0
MSTRG.5014   AT3G22380          0.571799406002396  0                  0.628945033357987  0                  0.606005060254159  0                  0.591651308844306  0                  0.587104990190742  0                  0.624642411760288  0
MSTRG.5017   AT3G22430          0.53572253270653   0.740644           0.543611828257378  0.56374            0.598276136613242  0.005707           0.57900279460351   0.039196           0.567494612507003  0.047911           0.56432774538674   0.054872
MSTRG.5018   AT3G22440          0.748328636919318  0                  0.658647794609967  0                  0.640606474623417  0                  0.603452029492147  0                  0.754156653137905  0                  0.741276902409086  0
MSTRG.5019   AT3G22480          0.771021190091895  0                  0.579237632286082  0.000176           0.599600172441126  1e-06              0.617115190932936  0                  0.752508410483117  0                  0.542833182335341  0.178792
MSTRG.5020   AT3G22520          0.588342935365442  0                  0.652279556253156  0                  0.632461664815647  0                  0.685292079459217  0                  0.586668854600166  0                  0.693759410065861  0
MSTRG.5021   AT3G22530          0.782608695652174  0                  0.526595744680851  0.512175           0.53125            0.610059           0.543046357615894  0.329686           0.647435897435897  0.000316           0.584158415841584  0.111216
MSTRG.5023   AT1G61740          0.740595063435194  0                  0.696639629781883  0                  0.785115010292513  0                  0.631708333160712  0                  0.577624057302464  0                  0.685469122361137  0
MSTRG.5028   AT1G61690          0.516556517028463  0.935118           0.625              0.065063           0.512822027256169  0.937625           0.550000000000001  0.636252           0.511236649383932  0.971878           0.546448803511959  0.41814
MSTRG.5032   AT4G20010          0.594538099306559  0                  0.608058917559636  0                  0.6168558018407    0                  0.567741336476915  0.019517           0.598906083173248  0                  0.587699224971498  0
MSTRG.5037   AT2G37050          0.66830312090306   0                  0.77017571353681   0                  0.702532865577953  0                  0.696393340511843  0                  0.591257565409035  0.002205           0.571948936072173  0.200991
MSTRG.5038   AT2G37080          0.698203743195142  0                  0.60484793792141   0                  0.710809377854287  0                  0.614823439964187  0                  0.713878855939809  0                  0.608676227019652  2.9e-05
MSTRG.5039   AT2G37170          0.722465169664932  0                  0.63134102364026   0                  0.7066187355381    0                  0.761668169845771  0                  0.748874295180234  0                  0.767684575740223  0
MSTRG.5041   AT2G37170          0.835117773019272  0                  0.807486631016043  0                  0.564516129032258  0.091498           0.659877800407332  0                  0.860544217687075  0                  0.694542877391921  0
MSTRG.5043   AT2G37220          0.727369175859903  0                  0.624300448288165  0                  0.796664426382266  0                  0.831078468702708  0                  0.692756238164862  0                  0.773433382090422  0
MSTRG.5044   AT2G37240          0.690171996194351  0                  0.610046978983938  0                  0.574970450471798  0                  0.622980753171376  0                  0.686047151726343  0                  0.61564808220178   0
MSTRG.5046   AT2G37270          1                  0                  0.540983606557377  0.415692           0.623893805309734  0.000282           0.805714285714286  0                  1                  0                  1                  0
MSTRG.5052   AT4G23100          0.880057560092321  0                  0.734540623890311  0                  0.892866543338026  0                  0.868309933546926  0                  0.822868743023188  0                  0.828875272970381  0
MSTRG.5065   AT4G30210          0.737707312769393  0                  0.656966720839538  0                  0.728249271308304  0                  0.586946712162017  0                  0.7514044054112    0                  0.600015577295564  0
MSTRG.5070   AT1G58230          0.694646506253002  0                  0.582962970753095  0                  0.585180538079175  0                  0.650945383816803  0                  0.587294285785391  0                  0.567635825951695  2e-06
MSTRG.5071   AT4G30260          0.543125971311938  0.075263           0.663307183119413  0                  0.695871573583052  0                  0.727265548498798  0                  0.525512454500265  0.724261           0.808669834608775  0
MSTRG.5077   AT4G30340          0.590062111801242  0.027091           0.640350877192982  0.00364            0.818181818181818  0                  0.617283950617284  0.003568           0.508064516129031  0.928263           0.607843137254902  0.037047
MSTRG.5078   AT4G30350          0.561279961248735  0.018946           0.700958328143733  0                  0.732922700094465  0                  0.719462988402767  0                  0.587743233569757  0                  0.71910719529261   0
MSTRG.5080   AT4G30400          0.529616947083493  0.935607           0.558139534883721  0.542854           0.5                1                  0.538524719429309  0.646697           0.683373873201349  4.6e-05            0.610084931164432  0.037699
MSTRG.5081   AT4G30360          0.563754276494692  2e-06              0.54278095015578   0.038013           0.563660664892309  0.000549           0.55672163105515   0.170618           0.585196376693114  0                  0.549589462623769  0.310858
MSTRG.5083   AT4G30440          0.730348664397081  0                  0.690806916194622  0                  0.722210188409479  0                  0.692369101214156  0                  0.699353470244329  0                  0.800755699933881  0
MSTRG.5089   AT4G30480          0.535237451212493  0.645739           0.5385109949819    0.423948           0.613770987856247  0.002795           0.579710144927536  0.228307           0.731996263733912  3e-06              0.857546649146037  0
MSTRG.5091   AT4G30530          0.772810497062967  0                  0.674202909823626  0                  0.752111370427438  0                  0.640892086899283  0                  0.784353007806207  0                  0.718232166288053  0
MSTRG.5092   AT4G30600          0.561173063837947  0                  0.589858875767923  0                  0.588779973199345  0                  0.703133109764598  0                  0.59270574114522   0                  0.70842707029627   0
MSTRG.5094   AT4G30630          0.625521480964285  0                  0.560650291087503  0.03394            0.637213019356569  0                  0.631651071146063  0                  0.585731590235258  1.6e-05            0.607872899154355  0
MSTRG.5096   AT4G30660          0.715451092808614  0                  0.718461156905166  0                  0.58775934763579   0                  0.770532731575398  0                  0.723855411968167  0                  0.752817790854548  0
MSTRG.5098   AT2G24050          0.57742397500808   0.005937           0.565021485257227  0.111638           0.598680974369773  0.010666           0.578351907609968  0.014531           0.603642999359203  0.00012            0.559933039076586  0.059786
MSTRG.5099   AT4G30700          0.598289100564768  0                  0.617969455728631  0                  0.602268460322582  0                  0.671924649235429  0                  0.643285160909103  0                  0.619732964954067  0
MSTRG.5104   AT4G30810          0.640342202094936  0                  0.642150177673142  0                  0.900232260815032  0                  0.746537938819937  0                  0.750988739780313  0                  0.821578752209299  0
MSTRG.5105   AT3G59280          0.536909659991549  0.192994           0.542166483610885  0.09968            0.651785778420101  0                  0.553090977541015  0.007219           0.637451347889488  0                  0.763877522553508  0
MSTRG.5106   AT3G59300          0.584423132100845  0                  0.590804088799183  0                  0.61838787812732   0                  0.619203804231532  0                  0.646042140337901  0                  0.729050064254363  0
MSTRG.5107   AT3G59350          0.662623357669501  0                  0.661005612027293  0                  0.566904096317429  0.007073           0.794911516294092  0                  0.735369946373971  0                  0.600302430971351  0
MSTRG.5110   AT3G59410          0.541277287522392  0.326197           0.737727809936496  0                  0.749959537109323  0                  0.693048147808741  0                  0.632902887243928  0                  0.57305586741214   0.121943
MSTRG.5113   AT3G59490          0.84375            0                  0.562497622983946  0.453074           0.594696361468757  0.09898            0.562506337750013  0.336625           0.763913463092756  0                  0.52128123068308   0.947351
MSTRG.5114   AT3G59600          0.573463239130753  0.00065            0.63401590035661   0                  0.588840974958977  0.000852           0.616590350169247  4.1e-05            0.614577297455908  0                  0.622710472952501  0
MSTRG.5119   AT3G59540          0.604133788473471  0                  0.623135500200056  0                  0.547096568716246  0.007283           0.644184254649942  0                  0.598185254896864  0                  0.558053902605746  0.000768
MSTRG.5125   AT3G59660          0.713571445848287  0                  0.594906838786609  0.000175           0.57760492873472   0.001536           0.608681328031372  0.009981           0.567299873579927  0.019662           0.592402786925779  0.000352
MSTRG.5127   AT3G59770          0.593415430023178  0                  0.621055851297785  0                  0.623959157629974  0                  0.61038703391063   0                  0.565734203385791  6.2e-05            0.576881701780892  0.000211
MSTRG.5128   AT2G43795          0.546683754835081  0.505527           0.672996083584632  0                  0.679943988953162  0                  0.638549130990929  0                  0.655090041993776  0                  0.635118852366465  0
MSTRG.5129   AT3G59810          0.569893992870096  0.002222           0.54887371785515   0.038258           0.55101082955778   0.12707            0.593206541545032  0.000187           0.53812614567615   0.193043           0.59804330848531   0.000328
MSTRG.5130   AT3G59820          0.53818015289772   0.073212           0.544926440811164  0.023096           0.56866608455142   0.003569           0.5779628495518    9e-06              0.593093545986987  0                  0.662755728758299  0
MSTRG.5136   AT3G59845          0.572794064930609  0.00097            0.582389439347784  0.000611           0.699330716375175  0                  0.56998217383309   0.023574           0.560822234114967  0.009295           0.72306678873096   0
MSTRG.5140   AT5G02790          0.946985875612966  0                  0.659808159329139  0                  0.954279413140074  0                  0.632872999695315  0                  0.913619295015511  0                  0.958005809754305  0
MSTRG.5141   AT5G02800          0.687553787970286  0                  0.712479227308976  0                  0.683297472250116  0                  0.646627041041744  0                  0.739625430563414  0                  0.755749409046791  0
MSTRG.5154   AT5G02950          0.522019457808188  0.342411           0.541796361277477  0.072298           0.527027888862788  0.163836           0.594938017075201  0.001687           0.578478543079072  0.002049           0.503368641371681  0.973572
MSTRG.5155   AT5G03070          0.607293012370821  0                  0.642685967817646  0                  0.630465007061205  0                  0.604708624408877  0                  0.603573496343157  0                  0.584674946271805  0
MSTRG.5161   AT3G54540          0.55610287904693   1.4e-05            0.544581186934163  0.003332           0.554325034269382  0.002712           0.547321684266095  0.0047             0.560305923719191  1.4e-05            0.549598503715591  0.000216
MSTRG.5162   AT3G54620          0.574087821478474  4.9e-05            0.55607315121305   1e-05              0.548685480813132  0.123451           0.567903850702884  0.00015            0.596549982759781  0                  0.582050467190117  0
MSTRG.5164   AT3G54640          0.644725143194826  0                  0.57914916112135   0                  0.592246538724349  0                  0.596272959014567  0                  0.661890522638792  0                  0.743520666598667  0
MSTRG.5165   AT3G54650          0.782549299933782  0                  0.626760108558496  0.000154           0.767791350523853  0                  0.853898277254174  0                  0.767759132429677  0                  0.600443595525835  0.000343
MSTRG.5166   AT3G54660          0.754878591748057  0                  0.69017138011541   0                  0.643208028661463  0                  0.714492947898043  0                  0.737289194127058  0                  0.719035566365577  0
MSTRG.5169   AT3G54670          0.585844181282491  0                  0.559868808576619  0                  0.597672872402271  0                  0.563158813505897  8e-06              0.562917842047626  0                  0.580021818858976  0
MSTRG.5170   AT3G54790          0.571788027171977  0.000884           0.587576595630412  6.7e-05            0.677034218547716  1e-06              0.615765584994611  0                  0.567602990098426  0.008065           0.577674274130073  0.045464
MSTRG.5175   AT3G54810          0.566822792320472  0.017658           0.704603212633314  0                  0.631131632395208  0                  0.635520738370133  0                  0.578074781433541  0                  0.665443412995069  0
MSTRG.5176   AT3G54826          0.704221963361354  0                  0.641095850774365  2e-06              0.60019334126648   0.000516           0.585154054905194  0.112461           0.721988244667545  0                  0.693509615916468  0
MSTRG.5177   AT2G26110          0.585868364366142  6.6e-05            0.560921442405113  0.015936           0.591256275180956  1.6e-05            0.6007528057397    0                  0.574592550825355  0.001088           0.620404563604358  0
MSTRG.5179   AT3G54840          0.549592816702475  0.001858           0.592108178170671  0                  0.562769651239157  0.000633           0.548677171817725  0.007554           0.566056472394023  0                  0.72060043170556   0
MSTRG.5184   AT3G54920          0.632833344838948  0                  0.671865837580067  0                  0.695154680698311  0                  0.643989505691396  0                  0.627632899793591  0                  0.633658490864707  0
MSTRG.5186   AT3G54860          0.59854423711216   0                  0.644590558140504  0                  0.577548671222901  0                  0.618196914553398  0                  0.605124412027783  0                  0.582716693261204  0
MSTRG.5189   AT3G55290          0.580552840042535  0.011414           0.598447113773075  3.5e-05            0.628041636304449  0.000241           0.62872851737215   0                  0.579831143540561  0.017429           0.630854250089661  0.011969
MSTRG.5191   AT3G55350          0.604610854156065  0                  0.614755573813737  0                  0.547267542107435  0.410773           0.741779771165691  0                  0.591096006315649  8e-06              0.546725208256735  0.266355
MSTRG.5192   AT3G55360          0.560239449787972  0                  0.672005021605468  0                  0.548705108215765  0                  0.566772159947064  0                  0.555555510509116  0                  0.552489826898199  0
MSTRG.5195   AT3G55380          0.585449550919184  1.7e-05            0.675380092817505  0                  0.592292662664618  5e-06              0.747233379953661  0                  0.584238734585998  2e-06              0.5758577423737    0.000161
MSTRG.5198   AT3G55400          0.619683630637994  5e-06              0.604856493636792  0.000221           0.598752308593476  0.000265           0.545730278485023  0.566932           0.604490508522588  0.000157           0.699789018732448  0
MSTRG.5199   AT3G55430          0.766892101618663  0                  0.718858683220893  0                  0.623465572291854  0                  0.704863193635922  0                  0.677180531337206  0                  0.676661283870795  0
MSTRG.5200   AT3G55440          0.587392561535383  0                  0.572394599611417  0                  0.650620747480179  0                  0.601221432713497  0                  0.585344638971799  0                  0.588955755457806  0
MSTRG.5201   AT3G55450          0.681985737311197  0                  0.580325655195002  0                  0.64707687041946   0                  0.609402397349389  1e-06              0.698870235640706  0                  0.727845147823837  0
MSTRG.5203   AT3G55480          0.536162278494192  0.582267           0.566316219217666  0.127309           0.539457203827008  0.617414           0.570754234241966  0.040388           0.518871124161905  0.950942           0.744123140859504  0
MSTRG.5209   AT3G55520          0.688535214288491  0                  0.622633515140675  0                  0.55395459308665   0                  0.610147785075903  0                  0.634404197848657  0                  0.637316860131506  0
MSTRG.5210   AT3G55530          0.663655579137715  0                  0.587360617428722  0.00014            0.637067147577895  0                  0.579535524663017  6e-06              0.63289117396178   0                  0.622468966313699  0
MSTRG.5215   AT3G55610          0.864254194871683  0                  0.609643398668592  1.5e-05            0.553191489361702  0.559376           0.804342150529568  0                  0.797008857398702  0                  0.922182929449925  0
MSTRG.5222   AT5G54250          0.556368823348379  0                  0.748097904690203  0                  0.623719467181957  0                  0.662812482373593  0                  0.684294887553847  0                  0.574380845620226  0
MSTRG.5223   AT2G26980          0.593099939225832  6.5e-05            0.62800317592829   8e-06              0.689641119821422  0                  0.657143971014952  2e-06              0.543235940878739  0.500685           0.82699835845447   0
MSTRG.5226   AT2G26910          0.784486952305783  0                  0.697527151676333  0                  0.55984127356121   5.8e-05            0.678502671736384  0                  0.66758414970482   0                  0.689699511026903  0
MSTRG.5233   AT2G32230          0.573868350040402  0                  0.541995970200463  0.071408           0.55945370386934   0                  0.558610912111143  3.5e-05            0.600361664673577  0                  0.554893048844023  3e-06
MSTRG.5234   AT2G32240          0.683125768183045  0                  0.609619449044179  0                  0.722468477857294  0                  0.68956863489519   0                  0.713870376809793  0                  0.623957570290273  0
MSTRG.5236   AT2G32280          0.613970588235294  0.000202           0.55952380952381   0.326166           0.511363636363637  0.91483            0.7                0.006602           0.681647940074906  0                  0.662162162162162  0.007073
MSTRG.5237   AT2G32290          0.834754834376034  0                  0.69213881360367   0                  0.832568876892704  0                  0.784073839225774  0                  0.783396288700441  0                  0.898208520567547  0
MSTRG.5239   AT2G32250          0.592063750931113  0                  0.594265672893188  0                  0.612744881319872  0                  0.596357994432019  4e-06              0.671919848303635  0                  0.571846558125788  0
MSTRG.5241   AT2G32400          0.674113021133148  0                  0.558681867878964  0                  0.593002599655084  0                  0.548482958970603  0                  0.629494879312995  0                  0.606681033151737  0
MSTRG.5243   AT2G32430          0.795425702577276  0                  0.721863387024041  0                  0.914596962657332  0                  0.696389835119762  0                  0.77647171581364   0                  0.670655408667837  0
MSTRG.5244   AT2G32480          0.602505794278628  0                  0.578442697624854  0                  0.605725091854374  0                  0.608748004008318  0                  0.617857695592853  0                  0.61994770455695   0
MSTRG.5246   AT2G32520          0.710074510894237  0                  0.67404889786719   0                  0.788977500861857  0                  0.635391730334601  0                  0.681267589982475  0                  0.834831923430147  0
MSTRG.5247   AT2G32580          0.637231306371813  0                  0.561745099610489  2.1e-05            0.594836519633503  0                  0.648522619196118  0                  0.635123321780779  0                  0.574841814230977  0
MSTRG.5248   AT2G32590          0.628557463390458  0                  0.534991274721215  6e-06              0.560937196102223  0                  0.534086153808949  0.000775           0.622127868861773  0                  0.511275552982246  0.86482
MSTRG.5249   AT2G32600          0.670359619202089  0                  0.617556639122706  0                  0.657833594213503  0                  0.596465304084589  0                  0.685206149995451  0                  0.722252873427669  0
MSTRG.5251   AT2G32720          0.640290764952545  0                  0.705838023238818  0                  0.644961045388714  0                  0.688653575427244  0                  0.664768669909681  0                  0.666460922497614  0
MSTRG.5253   AT2G32730          0.668417192081138  0                  0.63695991820191   0                  0.639858494942576  0                  0.614547738530252  0                  0.585685360790428  1.5e-05            0.631541247910724  0
MSTRG.5255   AT2G32700          0.564018710351778  0                  0.588653736710242  0                  0.580305955262476  0                  0.562873865561548  6.5e-05            0.577981731553801  0                  0.557222062585211  0.000227
MSTRG.5258   AT5G25840          0.632384580975959  0                  0.600451190159143  9.4e-05            0.675155631641399  0                  0.648777001427716  0                  0.564996218894253  0.012094           0.731640345919853  0
MSTRG.5264   AT5G25620          0.530494028170251  0.71912            0.883332761018228  0                  0.513811640312073  0.945156           0.518221711389462  0.814415           0.656294880626013  0.000176           0.769937847825951  0
MSTRG.5266   AT5G25760          0.73765532098756   0                  0.677145308718297  0                  0.66414973500747   0                  0.6831401107439    0                  0.66910918801059   0                  0.731715077413944  0
MSTRG.5267   AT5G25757          0.636967554950923  0                  0.576498500176133  0                  0.608173622579185  0                  0.590785309762713  1e-06              0.595881823878669  0                  0.571797226497127  0
MSTRG.5268   AT5G25610          0.615449623635305  0                  0.582752187045118  0                  0.688127657211516  0                  0.582209198923804  0                  0.748859360678026  0                  0.584881874986502  0
MSTRG.5269   AT5G25540          0.69465300680273   0                  0.749226708259325  0                  0.620087669633675  0                  0.73763956379956   0                  0.595042902373238  0                  0.661238826494619  0
MSTRG.5272   AT5G25520          0.576392036253305  0.053497           0.531345439394061  0.839959           0.603268806641093  0.002736           0.609928335484714  0.001047           0.609946281844977  0.005584           0.581554751492126  0.034668
MSTRG.5273   AT5G25520          0.593738016440121  0.001178           0.609077935891301  0.001857           0.627046381164499  0                  0.60721712109681   0.000117           0.679906828410393  0                  0.579597214147271  0.022116
MSTRG.5274   AT5G25510          0.65836776488101   0                  0.625431395638727  0                  0.635476827883703  0                  0.620499953973092  0                  0.641995268188222  0                  0.617048032985152  0
MSTRG.5278   AT5G25480          0.530384640198203  0.705078           0.511277287158865  0.963314           0.546153100808433  0.537339           0.7143190120345    2.7e-05            0.575708204555226  0.133851           0.650492670587282  0.005549
MSTRG.5279   AT5G25460          0.809955816870361  0                  0.702162740138985  0                  0.771262458325766  0                  0.647526267450879  0                  0.67629120629576   0                  0.669908700196305  0
MSTRG.5282   AT5G25360          0.75641531951999   0                  0.617392288971326  0                  0.784242351884243  0                  0.676335114856202  0                  0.556089664492265  7e-06              0.56892752824471   0
MSTRG.5283   AT5G25350          0.565893509869361  0.075513           0.648846750280047  0                  0.6                0.154631           0.612534424196411  0.040075           0.566505142800327  0.15699            0.664073942888021  0
MSTRG.5288   AT5G25280          0.886150438308666  0                  0.795352447874697  0                  0.91947481719284   0                  0.705415216040778  0                  0.899400861464514  0                  0.750381182423777  0
MSTRG.5289   AT5G25270          0.553122367295528  0.00291            0.580904469198457  3e-06              0.617446010381218  0                  0.59956710569177   0                  0.700419130210798  0                  0.628573904976027  0
MSTRG.5290   AT5G25220          0.678556014731696  0                  0.690397379319721  0                  0.705429956050795  0                  0.68993568358472   0                  0.689464374409938  0                  0.693183145798553  0
MSTRG.5292   AT2G20840          0.645573675816934  0                  0.632450396986132  0                  0.759469004033154  0                  0.650984294334353  0                  0.655757571283581  0                  0.804080169331713  0
MSTRG.5305   AT3G03420          0.649567655567498  2.4e-05            0.581327960174647  0.082946           0.697674418604651  0.000297           0.690294915724239  0                  0.643489698912506  0.000203           0.60133548287321   0.006711
MSTRG.5308   AT2G28840          0.583029407738262  0                  0.684582779863092  0                  0.633427504069694  0                  0.745104088502856  0                  0.594276682273759  0                  0.614246608879718  0
MSTRG.5314   AT2G28900          0.737489200786614  0                  0.807820227937008  0                  0.76712309865964   0                  0.850361005180346  0                  0.727978126093955  0                  0.737924574397687  0
MSTRG.5317   AT2G28880          0.692413847067029  0                  0.694791838193536  0                  0.732452239500807  0                  0.625213082449967  0                  0.640148182822201  0                  0.730498610274213  0
MSTRG.5320   AT2G28930          0.554874703162746  0.059235           0.66575745579422   0                  0.6579590974028    0                  0.892466412946624  0                  0.59970418212145   0                  0.634690665638642  0
MSTRG.5321   AT2G28940          0.650588916922951  0                  0.68718869577102   0                  0.62639363764887   0                  0.853302157143587  0                  0.551457642654101  0.000186           0.576433813779591  0.00048
MSTRG.5322   AT4G16535          0.583813277580782  0.11364            0.644237319852549  0.001586           0.6                0.202302           0.544942751338213  0.625218           0.631079294146826  0.00878            0.621775641999261  0.004994
MSTRG.5325   AT4G16520          0.880688120554859  0                  0.943254348928915  0                  0.548212406091094  7.1e-05            0.944589926323724  0                  0.909720983727122  0                  0.861167218440958  0
MSTRG.5327   AT4G16490          0.6127211219159    0                  0.897815534061321  0                  0.690226982564567  0                  0.807840165034858  0                  0.571415640406938  0                  0.6182962847244    0
MSTRG.5328   AT4G16450          0.515462636840876  0.548525           0.53232690909306   0.013325           0.673396408943317  0                  0.558166568197123  0                  0.540939315106458  0.000241           0.533645075238266  0.0062
MSTRG.5331   AT4G26720          0.722021960933443  0                  0.636031737331815  1.3e-05            0.600286406649454  0.002666           0.583037754004566  0.010094           0.563543006711045  0.066467           0.590782402258007  0.041878
MSTRG.5332   AT4G26690          0.719213864699454  0                  0.596030692995385  0                  0.673957447992642  0                  0.558440935487217  0                  0.653110450707778  0                  0.591219846111115  0
MSTRG.5334   AT4G26670          0.595853322981286  0                  0.658539810225572  0                  0.726586305397179  0                  0.725903089946057  0                  0.589248786974819  0                  0.574121725777253  0.000173
MSTRG.5335   AT4G26700          0.625276379639513  0                  0.704504096652365  0                  0.766717060688957  0                  0.593421669192729  0                  0.629556215283305  0                  0.673131754674583  0
MSTRG.5336   AT4G26640          0.592399545663444  0                  0.622456091017411  0                  0.573701294584136  0.009715           0.58492857210829   4.2e-05            0.592179619990554  1e-06              0.712651531008269  0
MSTRG.5338   AT4G26610          0.66733905368517   0                  0.610092433613356  0                  0.610710882559455  0                  0.592964484261459  0                  0.691960349145284  0                  0.631402022707351  0
MSTRG.5339   AT4G26590          0.814289224723258  0                  0.568751427238529  0.035995           0.603834569214217  0.015216           0.625109538531546  0                  0.802675548971173  0                  0.618156414066399  0.001082
MSTRG.5342   AT4G26570          0.637449968944702  0                  0.625386879284844  0                  0.600394448935248  0                  0.604911662243613  0                  0.627404233065025  0                  0.596623244219532  0
MSTRG.5344   AT4G26630          0.588785375020207  0                  0.601556449464644  0                  0.624264637172538  0                  0.626993002285378  0                  0.602260432513536  0                  0.562301747504073  2.6e-05
MSTRG.5345   AT4G26540          0.678840215091923  0                  0.599384471303018  0.000116           0.611356406561812  0                  0.597677841859344  0                  0.741130498237069  0                  0.719115935051066  0
MSTRG.5346   AT4G26480          0.823253500313476  0                  0.597111992790246  0                  0.607158003510085  0                  0.576169870405554  0                  0.805125202470303  0                  0.554398589795894  7.8e-05
MSTRG.5347   AT4G26470          0.938032658583724  0                  0.737656874578527  0                  0.634245408948054  0                  0.723389541709493  0                  0.933764452836318  0                  0.688369489378674  0
MSTRG.5349   AT4G26450          0.72250478240775   0                  0.612789323014186  8.7e-05            0.610409074344807  0.000135           0.5                1                  0.676585546892872  0                  0.59578425375315   0.010725
MSTRG.5353   AT4G26410          0.53451515797636   0.563683           0.592291786184986  4.8e-05            0.553138113989084  0.08682            0.603314036345058  0                  0.572980690539802  0.002578           0.634851000347762  0
MSTRG.5354   AT4G26400          0.622574383510342  0.00051            0.658389217474391  3.2e-05            0.905687432519719  0                  0.580118153249601  0.01887            0.567650768848226  0.091972           0.596606868469463  0.002513
MSTRG.5355   AT4G26370          0.671519652417563  0                  0.679047877764742  0                  0.644804368725578  0                  0.667206733127363  0                  0.678670874558046  0                  0.582297642639188  0
MSTRG.5359   AT4G26510          0.988637313812503  0                  0.710692779182577  0                  0.664354005645625  0                  0.711287863318311  0                  0.99256508523684   0                  0.70789212180021   0
MSTRG.5360   AT4G26500          0.749670874875921  0                  0.602103783106317  0                  0.583259614100078  1e-06              0.668466698419245  0                  0.699558469550621  0                  0.555456993185661  0.009473
MSTRG.5362   AT4G26300          0.663367489534647  0                  0.777180518582546  0                  0.646454914111594  0                  0.689227489402346  0                  0.604826415444099  0.000343           0.628635243812576  0
MSTRG.5369   AT2G38430          0.642731328487014  0                  0.678328757672892  0                  0.715032757944953  0                  0.609026863152072  0                  0.592898686965981  0                  0.826790617742267  0
MSTRG.5372   AT3G14415          0.689809305942293  0                  0.765275910065124  0                  0.834616289959336  0                  0.86425385214244   0                  0.700300316797384  0                  0.854845188243854  0
MSTRG.5375   AT2G38330          0.601717693349353  0                  0.744658358282868  0                  0.621538848444747  0                  0.779039891600519  0                  0.609604574173851  0                  0.573958048056171  0
MSTRG.5377   AT2G34480          0.570165390845419  0                  0.621299757983283  0                  0.601544579094592  0                  0.614789037694156  0                  0.604300317182406  0                  0.557671979142949  2e-06
MSTRG.5381   AT1G23740          0.551491580668126  0                  0.838107159313289  0                  0.591090503665639  0                  0.765644797322716  0                  0.559804602078011  0                  0.560445508874663  0
MSTRG.5382   AT1G23820          0.595783339787311  0                  0.853337381550034  0                  0.575183414589613  0                  0.805497142106781  0                  0.616356169758911  0                  0.781005662300787  0
MSTRG.5384   AT1G23860          0.640092980987807  0                  0.918957110001395  0                  0.622098422401156  0                  0.864901123056594  0                  0.62298086607414   0                  0.640488380192535  0
MSTRG.5387   AT3G11330          0.567766564967887  3.6e-05            0.629270963722933  0                  0.571234087671163  0.001801           0.704800464906966  0                  0.571666861513571  2.6e-05            0.587876655332642  0
MSTRG.5390   AT3G11200          0.567035113947028  0.000496           0.539641221940218  0.213473           0.536471477900597  0.166655           0.719878084229899  0                  0.597506003879995  1e-06              0.605765996249658  0
MSTRG.5391   AT3G11170          0.604928248611244  0                  0.66444700120416   0                  0.723909082172863  0                  0.938181205458385  0                  0.694767621578174  0                  0.685876620718366  0
MSTRG.5393   AT3G11130          0.546354964982782  0                  0.577004292505343  0                  0.596341893079423  0                  0.55016359675826   0                  0.578981017892003  0                  0.573714719820727  0
MSTRG.5394   0.719047619047619  0                  0.571428571428572  0.099103           0.546052631578947  0.121622           0.680851063829787  0.000594           0.64018691588785   5.7e-05            0.54066985645933   0.268675
MSTRG.5399   AT3G10770          0.731119251308779  0                  0.566701420754448  0.016663           0.68009024917461   0                  0.622603535396198  0                  0.589658967588532  3.7e-05            0.644023932550269  0
MSTRG.5400   AT3G10740          0.558744316683255  0.018875           0.554873576820476  0.224805           0.614155901630898  0                  0.731391343235605  0                  0.566308086416056  0.005152           0.611119013784384  7e-05
MSTRG.5401   AT3G10690          0.544711424597759  0.016586           0.611637643425567  0                  0.572329878731506  0                  0.735667708378883  0                  0.574418102745673  0                  0.580252682369908  0
MSTRG.5402   AT3G10650          0.571774931090167  0                  0.606345178783786  0                  0.621254899526109  0                  0.616575601344273  0                  0.584491459151049  0                  0.585797038975963  0
MSTRG.5403   AT3G10640          0.698738180522411  0                  0.807477799515943  0                  0.607811140062247  0.008917           0.635828048215846  0.00189            0.595675653514599  0.0033             0.697849286278939  0
MSTRG.5404   AT3G10660          0.57229708690287   1.3e-05            0.593964525590453  0                  0.628801666097428  0                  0.629080770238787  0                  0.599172633780405  0                  0.617632822811349  0
MSTRG.5406   AT5G04590          0.591135117383564  0                  0.665938269782244  0                  0.694381992681081  0                  0.610773875254039  0                  0.684274005322212  0                  0.734069476311147  0
MSTRG.5412   AT3G10390          0.594001461646594  0                  0.638978274220235  0                  0.620192525988545  0                  0.801320868096892  0                  0.623527156171396  0                  0.610985870473796  0
MSTRG.5416   AT3G10360          0.623979406625166  0                  0.65759509110153   0                  0.586641469364907  0                  0.798099063318293  0                  0.579584601241626  0                  0.600946301234927  0
MSTRG.5417   AT3G10330          0.626790236578135  0                  0.577119770349288  0                  0.683217361813359  0                  0.718386939031986  0                  0.615238165985497  0                  0.641307810410683  0
MSTRG.5422   AT3G13330          0.665397294278637  0                  0.631835157902172  0                  0.621669257666792  0                  0.593443529655203  0                  0.687817419449852  0                  0.602469285809597  0
MSTRG.5423   AT3G13410          0.669037916140888  0                  0.658491633693875  0                  0.59933955815016   0                  0.891823101257798  0                  0.599680541358496  0                  0.619793135321926  0
MSTRG.5424   AT3G13340          0.575273634479604  0.001166           0.616769925365874  0                  0.71135187952869   0                  0.535177326922313  0.85812            0.593966686815568  1.4e-05            0.574002652967955  0.003166
MSTRG.5425   AT3G13360          0.577392040337934  0                  0.58579994137434   0                  0.624436763588732  0                  0.579888042546031  0                  0.621799853091658  0                  0.598346462950405  0
MSTRG.5430   AT5G42360          0.571826014940408  0.038294           0.610377766173371  0.005798           0.656038392942357  0                  0.606257616617734  0.000377           0.596696979977958  0.000558           0.545585068882965  0.549052
MSTRG.5432   AT5G42320          0.561309469090072  1.1e-05            0.6670039488311    0                  0.593364875402632  0                  0.621058600253478  0                  0.566164769998824  0                  0.546665090818878  0.005458
MSTRG.5433   AT2G23840          0.642900278965956  0                  0.663499414707328  0                  0.57871348058727   2e-06              0.663108116420973  0                  0.595894562279561  0                  0.601526069671068  0
MSTRG.5434   AT5G42220          0.556731578892421  1e-06              0.562393792077665  0                  0.590868692176857  0                  0.553595596242813  0.003997           0.541727541970629  0.203722           0.58927995124815   0
MSTRG.5436   AT1G54570          0.602935286571848  0                  0.587128155504775  0                  0.637702619433106  0                  0.746318188927967  0                  0.619509221529472  0                  0.585070367979526  0
MSTRG.5437   AT1G54490          0.614423646406516  0                  0.615521917466141  0                  0.634566695992599  0                  0.617377812367991  0                  0.66764303884468   0                  0.654430470022521  0
MSTRG.5439   AT1G54610          0.684106778814108  0                  0.708506114365722  0                  0.684584615916884  0                  0.734998564657217  0                  0.703693013526672  0                  0.584656185079514  0
MSTRG.5442   AT1G03030          0.576679034920595  1.8e-05            0.645501304684917  0                  0.623086495086563  0                  0.567285146910985  7.9e-05            0.580157462314721  0                  0.605688973737872  0
MSTRG.5443   AT1G03040          0.5864804210218    0                  0.591489743401431  0                  0.561577705086844  0.001544           0.618369562990684  0                  0.597127503724008  0                  0.583925631577583  2e-06
MSTRG.5445   AT1G03000          0.775862152474311  0                  0.845197201687514  0                  0.674053606296253  8e-06              0.711255712404872  0                  0.765921564902968  0                  0.660940787823504  0.001306
MSTRG.5447   AT1G03060          0.559971137530296  0.033859           0.567564633098712  0.008918           0.614577175811757  0                  0.617558733483953  0                  0.583277615860936  0                  0.574161583838194  0.001099
MSTRG.5449   AT1G03080          0.6908546793992    0                  0.773019048126401  0                  0.508876131033509  0.970792           0.523207072762127  0.732484           0.508021290702922  0.956969           0.594165532009747  0.031096
MSTRG.5454   AT1G03150          0.788244360071464  0                  0.827522525517837  0                  0.881478672812058  0                  0.758627218551879  0                  0.75492241330041   0                  0.767973127309815  0
MSTRG.5459   AT1G03250          0.598359360411538  0                  0.577324639605504  0.00103            0.734901945975122  0                  0.656461164489856  0                  0.652198481142508  0                  0.665625136623107  0
MSTRG.5469   AT2G29080          0.554630358852373  2.6e-05            0.570400148221806  0                  0.583307773052337  0                  0.615814782319848  0                  0.631983688560299  0                  0.581652736484457  0
MSTRG.5473   AT5G59410          0.645929871797732  0                  0.610001733671656  0.000131           0.600843733544916  0.000372           0.607396033337282  0.000112           0.56044720567532   0.033304           0.573295045407408  0.004459
MSTRG.5478   AT3G12920          0.59265899801521   0                  0.562740416540025  0.480694           0.715512151425826  0                  0.605800090419374  8e-06              0.63372053886911   0                  0.661685111252717  0
MSTRG.5481   AT3G12800          0.740757131411146  0                  0.65222031542142   0                  0.636031563523157  0                  0.668373185228615  0                  0.78673458839233   0                  0.638221215666068  0
MSTRG.5482   AT3G12780          0.639639778136657  0                  0.797865496108587  0                  0.679051760576166  0                  0.763201487642509  0                  0.650094586729377  0                  0.694654597538171  0
MSTRG.5483   AT3G12770          0.63312761573238   0                  0.695339786603153  0                  0.754504496648822  0                  0.714182182216652  0                  0.559594593732276  0.019451           0.754077216419977  0
MSTRG.5485   AT3G12740          0.643226553126566  0                  0.767109673274009  0                  0.588570905560029  0                  0.749275965468007  0                  0.714414101152362  0                  0.653987358040417  0
MSTRG.5488   AT3G12810          0.57179475336046   3.3e-05            0.603728226740343  0                  0.584250152308551  1e-06              0.637827661759181  0                  0.605733706450652  0                  0.573161653418128  0.000143
MSTRG.5490   AT5G56000          0.717163599162771  0                  0.712716243992816  0                  0.704655681288057  0                  0.683899104303253  0                  0.747975708032983  0                  0.724704902443674  0
MSTRG.5492   AT5G56360          0.537634408602151  0.533076           0.666751783293662  0.000187           0.576923076923077  0.095319           0.646345977652427  0.001027           0.559210526315789  0.16867            0.536585365853658  0.581373
MSTRG.5493   AT5G56350          0.545692743633282  0.004945           0.619569485990816  0                  0.736343438680313  0                  0.64054316194587   0                  0.623081862117984  0                  0.589023571338676  0
MSTRG.5494   AT5G56340          0.679206211110386  0                  0.617199650056402  0                  1                  0                  0.789612163004427  0                  0.643167177144474  0                  0.675798559652927  0
MSTRG.5497   AT5G56290          0.619504179526941  0                  0.587391359671162  0                  0.5647489540672    0.003356           0.798990877448624  0                  0.584077921662789  0                  0.570139151097923  0.000828
MSTRG.5499   AT5G56260          0.596182560727286  0                  0.554328698330048  0.013479           0.575511649624835  2.9e-05            0.56760661390655   0.00231            0.688444441386773  0                  0.622203721213273  0
MSTRG.5503   AT5G56150          0.928596859743742  0                  0.922936511030605  0                  0.938841638560722  0                  0.909417052196553  0                  0.933516053921931  0                  0.918652714299286  0
MSTRG.5506   AT3G12680          0.601810615832921  0                  0.736761853461662  0                  0.762915477423628  0                  0.594394954981771  0                  0.603108765358218  0                  0.779903339608292  0
MSTRG.5507   AT3G12630          0.658640944148389  0                  0.689778166041946  0                  0.707917383739905  0                  0.687265010569881  0                  0.695555403633619  0                  0.594893558055526  0
MSTRG.5513   AT3G12490          0.680601974184079  0                  0.807570148338192  0                  0.791793029610439  0                  0.719872300239879  0                  0.742242133794941  0                  0.738138096904047  0
MSTRG.5515   AT3G12560          0.616654461353143  0                  0.580544903008199  0                  0.582302268892951  0                  0.566183004564201  0                  0.610012338408577  0                  0.588791866429813  0
MSTRG.5516   AT3G12550          0.528334790262656  0.282486           0.767834898829157  0                  0.745858103492478  0                  0.561139887624945  0                  0.522123595339714  0.415662           0.723533290130443  0
MSTRG.5520   AT5G26210          0.592335913460029  0.003544           0.585079594015573  0.002438           0.780809256001427  0                  0.544010285807952  0.673207           0.633517239525155  1e-06              0.607284241311398  0.001041
MSTRG.5521   AT3G57490          0.592213674002868  0                  0.759390720566153  0                  0.590048472586975  0                  0.652054910472778  0                  0.63500137784937   0                  0.612319205435661  0
MSTRG.5523   AT2G41830          0.621262088154997  0                  0.603405632782044  0                  0.671165662042738  0                  0.624469137840143  0                  0.612491613886988  0                  0.653587740762471  0
MSTRG.5524   AT2G41820          0.563041000786324  0.158929           0.570132313242282  0.011161           0.648325742946555  0                  0.549258218086484  0.208027           0.590471985922616  1e-06              0.541370531533969  0.565791
MSTRG.5525   AT2G41705          0.555524004467557  9e-06              0.685733860639085  0                  0.574503160220684  5e-06              0.565418831304859  0                  0.584288298072358  0                  0.57731101697144   0
MSTRG.5526   AT2G41560          0.55858936171629   0                  0.800145998148674  0                  0.778361939223042  0                  0.632198255556209  0                  0.888711079636593  0                  0.699934464577085  0
MSTRG.5527   AT2G41620          0.630549107513037  0                  0.642210280152317  0                  0.602143830248828  0.00028            0.518518518518519  0.824411           0.618237171328826  1e-06              0.661591291926073  0
MSTRG.5529   AT2G41500          0.745376751158391  0                  0.596354035826115  0.006222           0.640384343803937  0.000367           0.756454439596113  0                  0.77020170470802   0                  0.744595267845419  0
MSTRG.5531   AT2G41475          0.590890994200913  0                  0.635966668950808  0                  0.611317080637786  0                  0.560871639234497  0                  0.562265149467967  4e-06              0.60380433608939   0
MSTRG.5532   AT2G41430          0.719298245614035  0                  0.693486590038314  0                  0.75               0                  0.711864406779661  0.001592           0.653846153846154  2e-06              0.821070234113712  0
MSTRG.5535   0.876161324339709  0                  0.790484812294505  0                  0.988485159223782  0                  0.803555491825378  0                  0.879331901672633  0                  0.987465409114872  0
MSTRG.5547   AT2G41220          0.62955131837753   0                  0.549911562695537  0.005174           0.663074065274222  0                  0.608087963492196  0                  0.611838110664011  0                  0.599542718264866  0
MSTRG.5552   AT2G40880          0.881837945186043  0                  0.687848549290584  0                  0.694900221245259  0                  0.791986008029925  0                  0.800295808639631  0                  0.701911970946401  0
MSTRG.5554   AT2G40930          0.556904656344241  0.218965           0.536197205500338  0.659036           0.598247561760837  0.001624           0.650643047081285  4e-06              0.619254710315249  0                  0.596384195160448  0.004976
MSTRG.5558   AT2G41060          0.55035024529417   0.388478           0.69845983662515   0                  0.6140886210659    8e-06              0.602217616395798  6.7e-05            0.564676890834127  0.01231            0.589365628802731  0.020181
MSTRG.5559   AT2G41060          0.576068697580606  3e-06              0.617132433265019  0                  0.587764143661307  0                  0.58516790161256   0                  0.586763089945589  0                  0.600686583544845  0
MSTRG.5560   AT2G41020          0.614139401138026  1e-06              0.605847369302185  6e-06              0.653638009335877  0                  0.608891399169254  2e-06              0.575633259812265  0.013351           0.602445612409455  5.8e-05
MSTRG.5566   AT2G40770          0.566286415311546  0.246248           0.567355535468363  0.215164           0.535714285714286  0.688575           0.720658474363785  4.2e-05            0.589873782126221  0.004529           0.594606783443226  0.029849
MSTRG.5567   AT2G40650          0.559730783193283  0.059642           0.709317174005112  0                  0.625168286781308  0.000178           0.597796359202638  0.000107           0.614502980298108  0                  0.650554644799389  0
MSTRG.5568   AT2G40660          0.756102125410284  0                  0.627952452667576  0                  0.582208345838777  0.000796           0.885103379494966  0                  0.742945292354441  0                  0.591828140941299  1e-05
MSTRG.5569   AT2G40730          0.59178708745665   0.002055           0.631266767778768  1.2e-05            0.706675926634273  0                  0.741299748199036  0                  0.568402907227868  0.020714           0.645645803536873  0
MSTRG.5570   AT2G40690          0.694232683446141  1e-06              0.636365534185788  0.002845           0.572624846907743  0.189102           0.652031991059136  0.000833           0.513275504618273  0.977461           0.811332261840479  0
MSTRG.5573   AT2G40600          0.544273775706238  0.000741           0.682578381346273  0                  0.580261672633842  0                  0.542538410987558  0.031432           0.549803952466088  0.006494           0.552672493919221  0.000432
MSTRG.5578   AT2G40540          0.621571884223009  0                  0.728887776378442  0                  0.631109881968469  0                  0.676502079423307  0                  0.619352348262245  0                  0.61815537225121   0
MSTRG.5579   AT2G40480          0.706004568782745  0                  0.576717437548827  0                  0.790591853813375  0                  0.671440750921581  0                  0.722515945288582  0                  0.757307243333249  0
MSTRG.5580   AT2G40490          0.561055881402899  0                  0.608418864763479  0                  0.567119459802377  0                  0.594924545498877  0                  0.557483436582917  0                  0.567811086832837  0
MSTRG.5582   AT2G40460          0.615513034542025  0                  0.570790404004022  7.7e-05            0.661269341877724  0                  0.641646541416049  0                  0.637633797525474  0                  0.583776152213733  0
MSTRG.5586   AT2G15910          0.560185572881926  0.32605            0.551707438145837  0.330275           0.67246170033688   0.000479           0.521129172049619  0.976241           0.560455766339641  0.477203           0.524350948665092  0.931901
MSTRG.5587   AT2G15890          0.653099359762847  0                  0.704328504517478  0                  0.682122609125282  0                  0.692144795903327  0                  0.659781856186052  0                  0.6463886332496    0
MSTRG.5589   AT2G28840          0.586763281082522  0                  0.625285704436791  0                  0.703381486461699  0                  0.677727379437939  0                  0.598236431971528  0                  0.720261384139896  0
MSTRG.5592   AT4G32360          0.603699097427704  0.028873           0.586282959456798  0.050844           0.727272727272727  0.000283           0.592538045675707  0.002799           0.574723600561773  0.098095           0.706067110277525  0
MSTRG.5597   AT2G29180          0.587235014438101  0                  0.632892611919715  0                  0.707160464431587  0                  0.675733440295677  0                  0.604999114329468  0                  0.650595908649248  0
MSTRG.5604   AT2G29320          0.561447616500951  0.137612           0.656338102895283  0                  0.64406779661017   0.036218           0.652722552830751  0                  0.624088563454189  1e-06              0.575217490161468  0.158942
MSTRG.5605   AT2G29310          0.782292466207999  0                  0.5848302094908    0.000272           0.974586457402427  0                  0.697714630812763  0                  0.876520347473138  0                  0.999996045550101  0
MSTRG.5608   AT1G54780          0.700610292386594  0                  0.705733036366554  0                  0.725616838222342  0                  0.842523730688364  0                  0.86223985675346   0                  0.633431420056699  0
MSTRG.5609   AT3G55280          0.671057962379763  0                  0.710148269069961  0                  0.707650462616667  0                  0.698004175624584  0                  0.722067971980736  0                  0.938796988769524  0
MSTRG.5611   AT5G54900          0.792095656445212  0                  0.59170201339763   0.000631           0.682925678303137  0                  0.585608034654189  0.013065           0.55313753325701   0.131578           0.61172576234183   1e-06
MSTRG.5612   AT3G55250          0.742025394559277  0                  0.531221294504908  0.694665           0.871257032104273  0                  0.562228695747196  0.002107           0.608686717456923  0                  0.735055995161964  0
MSTRG.5615   AT3G55070          0.613068300892646  0                  0.562206923283175  0.009752           0.643192532679801  0                  0.548215423492528  0.137781           0.585407601237262  3.1e-05            0.598367818705944  0
MSTRG.5617   AT2G27210          0.566042357614165  0.01631            0.596840387910519  1e-06              0.564492542064905  0.179339           0.584973330008369  0.016554           0.581506617317402  0.00013            0.60795081281541   0
MSTRG.5619   AT2G27170          0.606757779133837  0                  0.602828549929512  0                  0.605614145886732  0                  0.604325830640567  0                  0.608629019201259  0                  0.583993021658345  0
MSTRG.5623   AT2G27100          0.575545426105476  0                  0.596550178685037  0                  0.583301559669256  0                  0.611865653526735  0                  0.60960231571444   0                  0.677226527776296  0
MSTRG.5626   AT3G55040          0.594124464434159  0                  0.622256125386751  0                  0.646559584418976  0                  0.562493895908812  0                  0.582850502912576  0                  0.572761637370393  0
MSTRG.5627   AT3G55030          0.656654354758434  0                  0.678172908100716  0                  0.631313573413269  0                  0.64800992425108   0                  0.709335231850506  0                  0.60377814672287   0
MSTRG.5630   AT3G55020          0.677637211701486  0                  0.673919922440214  0                  0.578476410611978  0                  0.609245823577074  0                  0.678462095989432  0                  0.72388615721587   0
MSTRG.5631   AT3G55010          0.572220492163442  0.018676           0.551022693755285  0.13096            0.633080748591634  4.2e-05            0.590139466414069  0.006664           0.586273254897637  0.00259            0.565896821152658  0.028811
MSTRG.5633   AT5G04170          0.622027510885755  0.001001           0.601918531827351  0.00491            0.563257803522727  0.241784           0.590373239040375  0.045289           0.56961786663252   0.075918           0.53112999941928   0.559842
MSTRG.5639   AT5G04280          0.588900367032575  0                  0.577718863474832  0                  0.551481950989396  0.155961           0.564543797731069  0.002426           0.569891730831292  4e-06              0.602646148937081  0
MSTRG.5643   AT5G04320          0.715281854184562  0                  0.568951461163354  0.128933           0.613128691995479  0.008457           0.511627906976744  1                  0.574461458627839  0.016101           0.588068292939965  0.0141
MSTRG.5644   AT5G04410          0.655896705085105  0                  0.655721211529978  0                  0.690394773887636  0                  0.631617317652532  0                  0.640339879683521  0                  0.72360976783994   0
MSTRG.5645   AT5G04420          0.715948729188277  0                  0.588547159434089  0                  0.574508311072604  0                  0.590806537783371  0                  0.614123392183765  0                  0.592769889932644  0
MSTRG.5646   AT5G04430          0.583487336264579  0                  0.558029624223754  0.000122           0.619687553135342  0                  0.659489178943876  0                  0.575857936166587  0                  0.639277217657331  0
MSTRG.5647   AT5G04490          0.645237251910927  0                  0.617213583133163  0                  0.72689618350879   0                  0.582283100492738  0                  0.638918163627795  0                  0.620293723095332  0
MSTRG.5648   AT5G04520          0.51566292890697   0.9869             0.597870381255398  0.008151           0.694374352992197  0                  0.536046735583928  0.808307           0.648114249030241  1.7e-05            0.562806432219003  0.287483
MSTRG.5651   AT5G04740          0.891891891891892  2e-06              0.966292134831461  0                  0.782258064516129  0                  0.836538461538461  0                  0.868852459016393  0                  0.689189189189189  0.001504
MSTRG.5653   AT5G04760          0.574658031243668  0                  0.517675128481358  0.625495           0.536641575658964  0.15957            0.551041077371879  2.8e-05            0.560674411752071  6e-06              0.676916247529921  0
MSTRG.5655   AT5G04800          0.613404253034657  0                  0.599574593513241  0                  0.580342626875156  0                  0.583159889594189  0                  0.567990875590909  7e-06              0.608657740533491  0
MSTRG.5660   AT5G04780          0.696967448712943  0                  0.665081409138219  0                  0.679217171072386  0                  0.699614837273316  0                  0.671075577533898  0                  0.671425690673034  0
MSTRG.5661   AT5G04850          0.611723418406568  0                  0.564651727710692  9.2e-05            0.670963641403925  0                  0.744046018253584  0                  0.599800176866796  0                  0.546743499671097  0.164899
MSTRG.5666   AT5G04900          0.798323590622009  0                  0.67880320545556   0                  0.622221660143819  0                  0.604415457019259  0                  0.581001687703524  0                  0.629832147722257  0
MSTRG.5668   AT5G04930          0.544410112313118  0.453429           0.624091708951327  0.000388           0.553486311646908  0.387021           0.548174127429889  0.569715           0.55140977799234   0.508949           0.531250983092951  0.867513
MSTRG.5669   AT5G04940          0.55345655483831   0.089783           0.661623214446532  0                  0.638255479479962  0                  0.615065723941779  0                  0.589873765439409  9e-05              0.569715838684153  0.004004
MSTRG.5671   AT5G05100          0.587095685892246  0                  0.608493954100135  0                  0.613483428703212  0                  0.613105060748964  0                  0.579675767386098  0                  0.904138769865376  0
MSTRG.5672   AT5G05110          0.66004679899616   0                  0.728075221463658  0                  0.658228854227868  0                  0.644385309251918  0                  0.700291867216293  0                  0.976843445318335  0
MSTRG.5675   AT5G05170          0.592777668604054  0                  0.61514928173679   0                  0.587623198631131  0                  0.584558491499225  0                  0.570516251579611  0                  0.71668437789666   0
MSTRG.5680   AT5G05080          0.746662130314331  0                  0.704773606225405  0                  0.754032755991045  0                  0.698079713060472  0                  0.73688667277611   0                  0.706377928663775  0
MSTRG.5683   AT5G05370          0.907894736842105  0                  0.798913043478261  0                  1                  0                  0.779329608938548  0                  0.779220779220779  0                  0.597785977859778  0.00147
MSTRG.5686   AT5G05200          0.64990829537515   0                  0.698402065646912  0                  0.687935601319882  0                  0.701402157660432  0                  0.621208372443422  0                  0.633789258940615  0
MSTRG.5687   AT5G05210          0.824922484329109  0                  0.617922727664158  0                  0.643221401287368  0                  0.587541729690779  0.000123           0.582977826152613  0                  0.576143291369434  0
MSTRG.5688   AT5G05460          0.727552403239128  0                  0.638201181023833  0                  0.736303369136794  0                  0.553888184759763  0.30837            0.548920870494034  0.321088           0.636787007163382  0
MSTRG.5691   AT5G05730          0.748034013729769  0                  0.728740956443209  0                  0.823167131112001  0                  0.619735895343925  0.010159           0.801091506986151  0                  0.720142672818554  0
MSTRG.5692   AT5G05660          0.758471957664648  0                  0.579828842891123  0.073231           0.555294310961478  0.287979           0.557217157877455  0.438453           0.652304537175949  0                  0.677304438769611  0
MSTRG.5693   AT5G05670          0.658666747512652  0                  0.832738006128253  0                  0.612074751636594  0.000414           0.810499426946688  0                  0.726523779080295  0                  0.632280670974954  0
MSTRG.5694   AT5G05740          0.60949376419218   0                  0.610088640650557  0                  0.697737555173147  0                  0.578962976347143  0                  0.76832739130456   0                  0.669208649228166  0
MSTRG.5701   AT5G06110          0.620152333539678  0                  0.656694949615344  0                  0.613811771953798  0                  0.780631251267218  0                  0.630782392477441  0                  0.636792767655532  0
MSTRG.5703   AT4G38360          0.694045557011339  0                  0.673458946325029  0                  0.803475854922193  0                  0.81623606578      0                  0.665470249291275  0                  0.643433128996029  0
MSTRG.5706   AT4G38890          0.548540783561743  0.000304           0.636624181856161  0                  0.62625012800697   0                  0.551000648506879  0.32662            0.541843192591334  0.032944           0.581899423923903  0
MSTRG.5708   AT4G38670          0.560607104240161  0.019568           0.556844416003749  0.208521           0.690405666511793  0                  0.765246040118927  0                  0.634654621620832  0                  0.747955581774061  0
MSTRG.5713   AT4G38910          0.620917272133372  0                  0.55115223384318   0.098228           0.812583444636604  0                  0.547980707714771  0.337417           0.560543262490563  0.008224           0.677465513880589  0
MSTRG.5715   AT4G39050          0.648028090531939  0                  0.637678852511684  0                  0.687421156423304  0                  0.55124069593738   0.082336           0.683517973580986  0                  0.772377958226132  0
MSTRG.5719   AT1G10370          0.853012272298124  0                  0.676705342322047  0                  0.654676973087162  0                  0.626252842834836  0                  0.610049859884381  0                  0.635185919275123  0
MSTRG.5720   AT4G38250          0.658275399909772  0                  0.680211466309318  0                  0.773827442173334  0                  0.627609027093497  0                  0.579131608890856  0.000382           0.767492462807115  0
MSTRG.5725   AT1G10390          0.594111324598355  0                  0.620734338637984  0                  0.787094634574176  0                  0.62100741905065   0                  0.57660464519497   0                  0.6168634985939    0
MSTRG.5727   AT1G59640          0.701832208803644  0                  0.529218160671705  0.742454           0.600629204999174  0.007336           0.549173821617819  0.419142           0.585775361915164  0.106714           0.59715092393294   3e-06
MSTRG.5728   AT1G10430          0.540572258275716  0.426024           0.53357855793384   0.53537            0.648266355562517  5.2e-05            0.576647339452581  0.003957           0.66123653358097   0                  0.581328666645945  0.004199
MSTRG.5732   AT1G10580          0.606374013292834  0                  0.769826345467286  0                  0.700465417546021  0                  0.713403885060683  0                  0.636928480982884  0                  0.615708664464722  0
MSTRG.5734   AT1G10570          0.573811827161933  0.020911           0.597789454445732  0.000391           0.692962205947498  0                  0.701538038436008  0                  0.696250871827556  0                  0.737417679939066  0
MSTRG.5735   AT1G10500          0.578483152941356  0                  0.568906283651387  0                  0.608996265341164  0                  0.567542461681003  0                  0.576288313311492  0                  0.56492804606252   0
MSTRG.5736   AT1G10510          0.64903147767082   0                  0.871270427764491  0                  0.621940398763496  0                  0.843398797709497  0                  0.674597950183108  0                  0.862596778527809  0
MSTRG.5737   AT1G10522          0.684052960319215  0                  0.91210752236809   0                  0.864413316446079  0                  0.863795119794726  0                  0.62045044593957   0                  0.842865780692306  0
MSTRG.5738   AT1G10590          0.56943894868322   0                  0.679855405458007  0                  0.632567744364676  0                  0.755401549349191  0                  0.774171608098431  0                  0.67575389296266   0
MSTRG.5742   AT1G10657          0.938167719503721  0                  0.979232964234279  0                  0.736990795014506  0                  0.771475307782856  0                  0.740571503171777  0                  0.993466240353565  0
MSTRG.5744   AT1G10660          0.643457591520817  7e-06              0.689967188441641  0                  0.811404806093993  0                  0.668001831170928  1e-06              0.697469700599884  0                  0.536816577202874  0.614166
MSTRG.5745   AT1G10700          0.655703374651895  0                  0.643709267311537  0                  0.671704433201828  0                  0.730617830030061  0                  0.653895232111486  0                  0.632953052997215  0
MSTRG.5748   AT1G60780          0.637022463249018  0                  0.603481254742749  1e-06              0.597462142096979  7e-06              0.590541966825657  0.000439           0.615054931523829  0                  0.635449645822017  0
MSTRG.5750   AT1G10830          0.641579586746763  0                  0.745497115555174  0                  0.702618159280755  0                  0.731701280386184  0                  0.605687998019108  0                  0.618154368993719  0
MSTRG.5753   AT1G10870          0.638560655823586  0                  0.732787921214853  0                  0.999998161956237  0                  0.627968047968563  0                  0.583420690958901  0.005944           0.881797139686479  0
MSTRG.5755   AT1G10910          0.632302620706659  0                  0.634611852245799  1e-06              0.654199818123984  0                  0.621515032018419  0                  0.630498846727626  0                  0.555087108705618  0.427645
MSTRG.5756   AT1G10940          0.648177330723127  0                  0.640747330417334  0                  0.882789611121443  0                  0.618431661350798  0                  0.687667661826157  0                  0.658340599869003  0
MSTRG.5757   AT1G10950          0.769710052046714  0                  0.771967979444186  0                  0.966461326068488  0                  0.731874980362236  0                  0.846194006676849  0                  0.786180641336825  0
MSTRG.5758   AT1G11060          0.558327914095828  0.185187           0.566070071956529  0.12729            0.538472794634758  0.785721           0.584809048405071  0.051546           0.559679285858241  0.122852           0.574488574668031  0.045488
MSTRG.5760   AT1G10900          0.651932666935291  0                  0.672101401661369  0                  0.68294874965293   0                  0.674670929942     0                  0.678861159797747  0                  0.678437795315846  0
MSTRG.5761   AT3G50820          0.973983739837398  0                  0.977743668457406  0                  0.970731707317073  0                  0.960603520536463  0                  0.98015873015873   0                  0.981779206859593  0
MSTRG.5766   AT3G50900          0.633797377717098  0                  0.628829618596861  0                  0.646378477898585  0                  0.597458437405066  0.001335           0.685947727231971  0                  0.62995348885253   0
MSTRG.5773   AT3G51080          0.726362035064887  0                  0.705021635708621  0                  0.618884557396114  1.5e-05            0.621154521637442  0                  0.562582946180222  0.022408           0.778372486393338  0
MSTRG.5775   AT3G51100          0.71855783689086   0                  0.735936262749552  0                  0.587669136350177  0.000369           0.738428334439459  0                  0.573219274468695  0.003763           0.832689079348025  0
MSTRG.5780   AT3G51370          0.591684626897937  0                  0.556363492728102  1e-06              0.657779603933679  0                  0.624502343194586  0                  0.576920478199798  0                  0.626477406943001  0
MSTRG.5781   AT3G51270          0.5                1                  0.508771929824561  1                  0.698630136986301  0.000928           0.822222222222222  7e-06              0.518518518518519  0.892106           0.65               0.027607
MSTRG.5785   AT3G51390          0.541974748940971  0.63826            0.630366832487097  5e-05              0.529133517532215  0.851032           0.666751185688271  3e-06              0.599235515032327  0.000782           0.572241693048924  0.175597
MSTRG.5787   AT3G51500          0.786076745755308  0                  0.775463155667688  0                  0.545470038227834  0.445156           0.795468492554558  0                  0.56847447753181   0.099934           0.742709035472773  0
MSTRG.5788   AT3G51510          0.639421976260795  0                  0.655335628104902  0                  0.652689909201938  0                  0.670721779616637  0                  0.658043246039008  0                  0.648841004749868  0
MSTRG.5791   AT3G51520          0.717504050432219  0                  0.568552836085907  3.9e-05            0.595806681073727  0                  0.567189571038244  0                  0.727765024692026  0                  0.588915952808056  0
MSTRG.5792   AT3G51550          0.62357955506011   8.8e-05            0.626409825644966  0                  0.52381798359385   0.865723           0.705842600925628  0                  0.604448047211211  0                  0.550718531872242  0.168689
MSTRG.5794   AT3G51610          0.53207294960994   0.86726            0.576074257040526  0.000102           0.588544624949965  0.000102           0.656146929475882  0                  0.586913192126459  3e-06              0.62513465650062   0
MSTRG.5797   AT3G51620          0.62746148736899   0.000215           0.559221543267235  0.458953           0.553191489361702  0.559436           0.575756132821094  0.158884           0.562200504083307  0.094642           0.57292987077797   0.078922
MSTRG.5798   AT3G51800          0.557362112925704  0                  0.570829908804091  1e-06              0.59734181159563   0                  0.589133301267379  0                  0.563621960180253  1.3e-05            0.556874815829051  0
MSTRG.5799   AT3G51820          0.632205155995635  0                  0.68692383075756   0                  0.656303790347942  0                  0.673304199459325  0                  0.626036729835058  0                  0.608473651704117  0
MSTRG.5800   AT3G51850          0.581151877409494  7e-06              0.651113309343478  0                  0.63161944032608   0                  0.722126618901081  0                  0.568410402893099  0.003027           0.835897209880357  0
MSTRG.5803   AT3G51830          0.557938604297884  0.000838           0.572148384579079  9e-06              0.620472918398552  0                  0.613312542963888  0                  0.637300055731655  0                  0.528715409102496  0.691992
MSTRG.5804   AT3G51840          0.671437627102592  0                  0.610691897574394  0                  0.591080888201579  0                  0.760893069956062  0                  0.624893991739815  0                  0.610536939457786  0
MSTRG.5806   AT5G43150          0.556531136246838  0.00404            0.565566779684164  0.005642           0.638939677776544  0                  0.604385875762892  1e-06              0.582005032333613  9.4e-05            0.63992252531387   0
MSTRG.5809   AT2G42670          0.607625439027708  0                  0.567076268135932  0.001419           0.623450188658056  0                  0.614092065540616  1.1e-05            0.619634521447552  0                  0.620647451286935  0
MSTRG.5810   AT2G42680          0.647799014598146  0                  0.652664813666109  0                  0.671859415440131  0                  0.721948926266715  0                  0.644826509689188  0                  0.575145617289255  0
MSTRG.5813   AT2G42750          0.546267170519303  3e-06              0.70536589014664   0                  0.77305822099908   0                  0.690159792903852  0                  0.553146916058877  0                  0.645708227167299  0
MSTRG.5814   AT2G42790          0.536000513145232  0.0037             0.689617128922095  0                  0.761132003723891  0                  0.652203585004401  0                  0.592243946153284  0                  0.654708503874992  0
MSTRG.5817   AT2G42810          0.583021311384361  0                  0.592053180842482  0                  0.689801532109177  0                  0.59444376060823   1.5e-05            0.549440127551799  0.082572           0.65830211251428   0
MSTRG.5822   AT2G42880          0.574976452519183  0                  0.556077722968121  0.002221           0.562374162660414  2e-06              0.555857600590544  0.000318           0.555460054924127  0.00015            0.580099958424725  0
MSTRG.5825   AT2G42920          0.610921178763744  0                  0.58580801257239   0                  0.574699444469651  0                  0.633879403064098  6e-06              0.552669400293569  0.046641           0.606035759772044  0
MSTRG.5828   AT2G43070          0.6388535515912    0                  0.563782798533673  0.030505           0.581102105559937  0.000913           0.635217157811767  4e-06              0.671236536653955  0                  0.627467840589047  1e-06
MSTRG.5829   AT2G43020          0.57087211301643   0                  0.57611631010275   0                  0.65185450493946   0                  0.648037683751231  0                  0.587499272919354  0                  0.668178326569395  0
MSTRG.5834   AT2G43100          0.642195687111276  0                  0.603844720776652  0                  0.601350728075515  0                  0.629585168318625  0                  0.636010851987784  0                  0.585099021807999  0
MSTRG.5836   AT2G43130          0.589696041666816  0                  0.606127521380203  0                  0.618562209702524  0                  0.661855223990792  0                  0.545326378705651  0.10655            0.562307357506893  0.00022
MSTRG.5841   AT5G20270          0.597908756074219  0                  0.836447508089519  0                  0.816671064955199  0                  0.812888431095498  0                  0.60588794311897   0                  0.633578662416582  0
MSTRG.5842   AT5G20290          0.700560281074023  0                  0.606328210190969  0                  0.636221471360747  0                  0.573135641804422  0                  0.683014772719279  0                  0.690050886646519  0
MSTRG.5843   AT2G43160          0.543122404049835  0.650467           0.664267613615618  0                  0.572958172819121  0.000116           0.555308521789365  0.024329           0.568673902534071  0.006886           0.553674979393946  0.000598
MSTRG.5846   AT5G20360          0.732532250121823  0                  0.70143783060728   0                  0.597714890434904  1e-06              0.721197427696032  0                  0.701267931828482  0                  0.732289707148702  0
MSTRG.5848   AT5G20570          0.558333333333333  0.236225           0.752808988764045  2e-06              0.553719008264463  0.275282           0.674698795180723  0.001911           0.669230769230769  0.000147           0.704918032786885  4e-06
MSTRG.5850   AT5G20490          0.565876053516368  0                  0.553061302705203  6e-06              0.612669271895116  0                  0.575375636197297  0                  0.561977457757391  0                  0.574435310779276  0
MSTRG.5852   AT5G20650          0.64514934645773   0.01335            0.564375185430787  0.140857           0.528104030753632  0.704596           0.748248280452723  0                  0.710421436022008  1e-06              0.671700697051428  2e-06
MSTRG.5853   AT5G20580          0.700001002112709  0                  0.625642885444335  0                  0.606062405191282  3.2e-05            0.57040507241446   0.045972           0.636803736244157  0                  0.814450492438817  0
MSTRG.5854   AT5G20630          0.772194371166087  0                  0.923780939690984  0                  0.932529014272604  0                  0.919321439592239  0                  0.866014742262212  0                  0.92284967287419   0
MSTRG.5856   AT5G20720          0.854609206234155  0                  0.998551931853478  0                  0.910379946443232  0                  0.927841812643544  0                  0.822604204325541  0                  0.564396221905962  2.1e-05
MSTRG.5860   AT2G16050          0.741431010825485  0                  0.774773795469223  0                  0.818181818181818  3e-06              0.689374142696791  6.4e-05            0.87919658484787   0                  0.647553197805979  0.003411
MSTRG.5861   AT2G16070          0.601041257392006  0                  0.557840222550991  1.2e-05            0.675384640956474  0                  0.603613842356637  0                  0.607723387038415  0                  0.659876293665244  0
MSTRG.5866   AT5G65560          0.629837391028391  0.001175           0.561413445845061  0.377198           0.64               0.064957           0.603448275862069  0.147759           0.693507075400776  0                  0.619642298536508  0.026633
MSTRG.5867   AT5G65560          0.801856729198429  0                  0.76976231371918   0                  0.904375262930286  0                  0.823539562083074  0                  0.759755357569862  0                  0.816325251452215  0
MSTRG.5872   AT5G65640          0.791530555230071  0                  0.555158999113909  0.468862           0.759926285013563  0                  0.567797092642557  7.7e-05            0.690540193566266  0                  0.689232337879899  3e-06
MSTRG.5874   AT5G65620          0.732916865023528  0                  0.806046107217469  0                  0.795703979521475  0                  0.757674247449011  0                  0.730493300339223  0                  0.825230218214144  0
MSTRG.5875   AT5G65630          0.759216547906845  0                  0.848871659634257  0                  0.837002573415447  0                  0.787204284353966  0                  0.78461624948803   0                  0.843871582461568  0
MSTRG.5877   AT5G65670          0.718082981275867  0                  0.7245178094179    0                  0.745236464723312  0                  0.716635082661734  0                  0.699072772429984  0                  0.784793238465691  0
MSTRG.5879   AT5G65687          0.603185004475256  0.001461           0.539285855505656  0.804415           0.646465143291031  2e-06              0.565522723209531  0.075169           0.653640791805588  0                  0.669371525469692  0
MSTRG.5880   AT5G65700          0.624347961229732  0                  0.627139825618451  0                  0.608857285312315  0                  0.610693984401082  0                  0.631877929318952  0                  0.580449998823578  0
MSTRG.5881   AT5G65720          0.624788972975338  0                  0.706277102281871  0                  0.602592356056776  0                  0.79820066488819   0                  0.710674648731569  0                  0.630720068206777  0
MSTRG.5882   AT5G65730          0.740053653304963  0                  0.846965783346177  0                  0.843575933853735  0                  0.737591424302799  0                  0.884576287387353  0                  0.758493518258506  0
MSTRG.5883   AT5G65685          0.606532012785784  0.082653           0.552212606570073  0.453153           0.594140468299378  0.05966            0.625              0.060174           0.601437888698622  0.129467           0.598429205861195  0.158654
MSTRG.5885   AT3G47860          0.559243045508941  0                  0.654874524060314  0                  0.583308459500404  0                  0.629624889254145  0                  0.561078848375686  0                  0.582272890629638  0
MSTRG.5889   AT5G65750          0.685755741888304  0                  0.588237187968658  0                  0.603374705242299  0                  0.595931085358568  0                  0.588823385087795  0                  0.589240512985354  0
MSTRG.5890   AT5G65760          0.706009417188255  0                  0.592672066801836  0                  0.641981333610675  0                  0.636259281148624  0                  0.587915201324432  0                  0.767819335619234  0
MSTRG.5892   AT3G48170          0.550362033224179  0                  0.566410009553677  0                  0.588934276105756  0                  0.584664414812143  0                  0.561451055279835  0                  0.575741092901042  0
MSTRG.5894   AT4G14965          0.659984956604369  0                  0.564569280924097  0.00051            0.678832262964611  0                  0.569972423790743  0.000823           0.591206405580927  0                  0.643463590161422  0
MSTRG.5895   AT5G66160          0.564766708771757  0.075029           0.716488943545471  0                  0.739389410729874  0                  0.647233508551653  2e-06              0.681262662468529  0                  1                  0
MSTRG.5900   AT5G66420          0.717307063507432  0                  0.673680637697981  0                  0.656786229119022  0                  0.666242290878003  0                  0.662191025513963  0                  0.687378643616986  0
MSTRG.5903   AT5G66210          0.587093982882522  0.00957            0.706997702473037  0                  0.57174463634169   0.059349           0.566925063934682  0.000347           0.692715790575612  0                  0.999986627898947  0
MSTRG.5907   AT5G66520          0.611526678649942  0                  0.661596901264833  0                  0.658486861705768  0                  0.680921117593442  0                  0.624845343930914  0                  0.660829381370261  0
MSTRG.5909   AT3G48190          0.596491228070176  0.185453           0.577464788732394  0.234952           0.74390243902439   5e-06              0.520547945205479  0.814677           0.638297872340426  0.00954            0.571428571428572  0.313792
MSTRG.5914   AT5G66680          0.757380574579012  0                  0.630985504930042  0                  0.6511707965479    0                  0.571140677378566  0.015046           0.515062867165681  0.871322           0.581123229739629  8e-06
MSTRG.5917   AT5G66720          0.697499746192071  0                  0.590218917329538  0                  0.604704885891386  0                  0.631707757167742  0                  0.665890553239593  0                  0.608230652767552  0
MSTRG.5919   AT5G66600          0.5708952775516    0.256866           0.578595691148655  0.098542           0.621271347373923  0.012884           0.62084321171881   3.1e-05            0.588235294117647  0.392456           0.545454545454545  0.728611
MSTRG.5922   AT5G66760          0.573860090768431  2.9e-05            0.595367861407273  0                  0.612062923085404  0                  0.608398632449873  0                  0.579373362614167  3e-06              0.557488123129375  0.011448
MSTRG.5925   AT5G66810          0.600829116517034  0                  0.533885504536168  0.646578           0.595797147716053  0                  0.537360306205772  0.343876           0.606325371263782  0                  0.561683533431486  0.001382
MSTRG.5927   AT5G66880          0.609195643975608  0                  0.613860084368742  0                  0.615701335460513  0                  0.643878646379905  0                  0.677162530761098  0                  0.674050421630222  0
MSTRG.5931   AT5G66920          0.635340101331493  0                  0.548336353960179  0.000231           0.656679501996041  0                  0.813864294357169  0                  0.637910616901891  0                  0.671901576680572  0
MSTRG.5933   AT5G67070          0.742811116164191  0                  0.63164653807508   0                  0.638683675598177  0                  0.686943230052297  0                  0.677673246453026  0                  0.609433546647369  0
MSTRG.5934   AT5G67030          0.613695212904072  0                  0.590358087364289  0                  0.600891731418131  0                  0.601692148465018  0                  0.636124519228075  0                  0.638617738939224  0
MSTRG.5935   AT5G67150          0.58026516585944   0.092156           0.548784230246963  0.412044           0.5625             0.335912           0.533708414819984  0.390506           0.660073157651757  0                  0.577779370606199  0.024666
MSTRG.5938   AT5G67130          0.646100395192096  0                  0.567664608211537  0.002208           0.540352428574571  0.377763           0.535724327161217  0.457639           0.58371316967005   0.000181           0.611888092044939  1e-06
MSTRG.5939   AT5G67140          0.617440330341339  0                  0.680764383198117  0                  0.536606007435212  0.306555           0.786251794286696  0                  0.714438650247814  0                  0.793223730632489  0
MSTRG.5940   AT5G67190          0.501014204930627  1                  0.64708098163058   0                  0.516131652454148  0.896503           0.533783783783784  0.466247           0.572772383725444  0.006062           0.597902502491478  4e-06
MSTRG.5944   AT5G67220          0.631281533239763  0.001386           0.573159105046269  0.160757           0.631120456977791  0.000994           0.615384615384615  0.126271           0.60851405102828   0.022254           0.638889468140223  0.00092
MSTRG.5948   AT5G67250          0.574009942903521  0.001784           0.756226961150545  0                  0.569974999723755  0.004468           0.59275164588668   0                  0.582097684778575  4.6e-05            0.569995054691357  3.8e-05
MSTRG.5949   AT5G67280          0.538301046790244  0.208633           0.645394108748169  0                  0.725496686336596  0                  0.900433927457924  0                  0.610544141506352  0                  0.754927986045226  0
MSTRG.5951   AT5G67360          0.684715263826527  0                  0.646318538861319  0                  0.619547600628473  0                  0.729649354815597  0                  0.668225358177343  0                  0.62439632591734   0
MSTRG.5954   AT5G67330          0.567892910470727  0                  0.582200403041475  0                  0.587730419965329  0                  0.644044960936803  0                  0.68610715504451   0                  0.601248536982856  0
MSTRG.5960   AT5G67470          0.575433604997562  1.4e-05            0.640276662741189  0                  0.582435423575386  0                  0.623629731546004  0                  0.680257507460101  0                  0.55867686502827   0
MSTRG.5962   AT5G67500          0.648057276978016  0                  0.600053024917399  0                  0.598655407066816  0                  0.604570307972409  0                  0.605567807752706  0                  0.571064809854826  0
MSTRG.5966   AT5G67540          0.636218490981996  0                  0.606987869295042  9e-06              0.725644123419618  0                  0.648112270407727  1e-06              0.600667547348963  0.003441           0.575387683447337  0.002074
MSTRG.5967   AT5G67590          0.839343870886803  0                  0.672706067086698  0                  0.702105371357942  0                  0.756472233826171  0                  0.708251879413629  0                  0.708281960131035  0
MSTRG.5968   0.536620639069897  0.055513           0.540550191507208  0.051244           0.526813378322458  0.324197           0.544609052115936  0.035929           0.530220358308463  0.236449           0.631528825738107  0
MSTRG.5971   AT5G67560          0.701574790133826  0                  0.674790347919957  0                  0.636295468971173  0                  0.807976363566396  0                  0.576720122204769  0                  0.654571549830392  0
MSTRG.5972   AT5G67570          0.553578343950753  0.325895           0.558796397554949  0.38865            0.55657343996883   0.351332           0.562441208977263  0.404904           0.589379219128618  0.000524           0.542403299822875  0.868971
MSTRG.5973   AT5G67570          0.599568739090943  0                  0.602711214935132  0                  0.592390527840547  0                  0.615917803323598  0                  0.586678674686862  0                  0.585695084261008  0
MSTRG.5976   AT5G65910          0.651814334726119  3e-06              0.570276069425445  0.054451           0.575348947814483  0.021391           0.589399767383491  0.078581           0.582152399923033  0.025764           0.603196934915347  0.002417
MSTRG.5977   AT5G65900          0.652964950607854  0                  0.574182014107366  1.9e-05            0.598553462336596  0                  0.667943173688427  0                  0.639412326494104  0                  0.616299164156059  0
MSTRG.5978   AT5G65880          0.574862183074854  0.002188           0.642802362427134  0                  0.59393644963881   0.002984           0.579968487534454  0.073309           0.543984080157611  0.110082           0.507621922284236  0.982153
MSTRG.5979   AT5G65870          0.885498419634692  0                  0.899492642403522  0                  0.547997760751038  0.202364           0.85040225974149   0                  0.836177361631633  0                  0.96625442155131   0
MSTRG.5983   AT5G65820          0.600773710521915  0                  0.632331781751012  0                  0.697210217960398  0                  0.860200188034953  0                  0.639280749597739  0                  0.70750965300622   0
MSTRG.5986   AT5G38840          0.581853512605665  0.00238            0.613845214808664  0                  0.830956460190042  0                  0.611208345246926  0                  0.608747538101371  0                  0.769163412365212  0
MSTRG.5988   AT5G38895          0.625879069368888  0                  0.704592540439471  0                  0.725660165999567  0                  0.588512385257482  0.097766           0.676843013806576  0                  0.584809941774911  0.007151
MSTRG.5991   AT3G49240          0.63122051946355   0                  0.568296730191825  0.014322           0.580474452234654  0.002035           0.517241379310345  0.89556            0.602805865635389  0.000523           0.59361893135385   6.5e-05
MSTRG.5999   AT3G49120          0.860057239887662  0                  0.611625308367227  0                  0.786172011547672  0                  0.802181012617087  0                  0.791290977717729  0                  0.831492449597029  0
MSTRG.6000   AT5G23740          0.641495454417864  0                  0.58034454934732   1e-06              0.70296979233698   0                  0.698103328777071  0                  0.712063866679202  0                  0.654829352013035  0
MSTRG.6001   AT4G12730          0.690649008686941  0                  0.567897843682406  1e-05              0.619003951004207  0                  0.676325007130479  0                  0.819320732205699  0                  0.60159182374344   0
MSTRG.6002   AT3G49010          0.529947826585516  0.171899           0.588774101336574  2e-06              0.661441295280645  0                  0.686981110331004  0                  0.655997827250045  0                  0.674717974541977  0
MSTRG.6003   AT3G01920          0.629725976952567  0                  0.607760575993801  0                  0.636316141894035  0                  0.606882080824434  0                  0.660028178630606  0                  0.592333509415471  0
MSTRG.6006   AT3G48780          0.572144405530483  0                  0.674500989398654  0                  0.601886085389853  0                  0.614193275670067  0                  0.560158632707666  2e-06              0.700771761432932  0
MSTRG.6008   AT3G48740          0.703059228339079  0                  0.675068369929577  0                  0.684851642587467  0                  0.587200863268023  0                  0.60929198534873   0                  0.588511096460933  0
MSTRG.6017   AT4G36530          0.696881529780342  0                  0.791927666233527  0                  0.672174242711253  0                  0.660092143721107  0                  0.712099968577796  0                  0.68690575732682   0
MSTRG.6018   AT3G48880          0.702964995007754  0                  0.573690795135954  8e-05              0.546822678913672  0.054848           0.520994255840065  0.907884           0.617998933064157  0                  0.664053543186919  0
MSTRG.6019   AT3G48870          0.635748986577067  0                  0.542418009317645  0.624534           0.727641659408708  0                  0.623494944908705  1.3e-05            0.673194477561717  0                  0.688473299884866  0
MSTRG.6022   AT4G36520          0.62759609465917   0                  0.680880305903033  0                  0.708271879054175  0                  0.650343892352322  0                  0.601236850790222  0                  0.633259029558821  0
MSTRG.6025   AT4G36480          0.510204081632652  1                  0.509090909090908  1                  0.661016949152542  0.018232           0.7                0.00657            0.625              0.044326           0.753623188405797  3.4e-05
MSTRG.6031   AT4G36390          0.668462528904092  0                  0.586794616393992  0                  0.654592900943651  0                  0.573513575548819  0                  0.630252299950156  0                  0.661127537392045  0
MSTRG.6032   AT4G36440          0.55963973430945   0.227832           0.545510342534867  0.499218           0.657409231714848  1e-06              0.554496003947137  0.29788            0.541211615136806  0.638258           0.580966597468834  0.001297
MSTRG.6037   AT4G36250          0.512977470397504  0.767929           0.529411764705882  0.793595           0.564113645717765  0.105686           0.514285998618183  0.897198           0.614853462020499  1e-06              0.666666666666667  0
MSTRG.6038   AT4G36220          0.894219806546948  0                  0.69447890262472   0                  0.799304410329204  0                  0.5871377550895    0                  0.879569109177782  0                  0.851052474479532  0
MSTRG.6039   AT4G36360          0.553326256960187  0                  0.545255572315019  0                  0.566272764860495  0                  0.545006540665775  0                  0.539679050729229  3.5e-05            0.70017131319265   0
MSTRG.6040   AT4G36280          0.622853482148996  0                  0.665896677556048  0                  0.587666749087008  1.6e-05            0.637969243082221  0                  0.656937292941172  0                  0.613887083729634  0
MSTRG.6045   AT4G36210          0.615395578743207  0                  0.615564925625751  0                  0.583755619575258  0.00864            0.632926157859889  0                  0.648994607204018  0                  0.631532137650458  0
MSTRG.6051   AT5G35980          0.637482189624117  0                  0.554374524980284  0.000214           0.641616134057777  0                  0.594381138326762  0                  0.642968436608299  0                  0.663122771345464  0
MSTRG.6052   AT1G32930          0.626940997155549  0                  0.574812615864832  0.085487           0.617117178413077  8e-06              0.573755870032412  0.000557           0.608991131193379  0                  0.662215483469718  0
MSTRG.6053   AT1G04140          0.560456540003478  0.177231           0.540035237364224  0.578895           0.662338923173758  0                  0.578247002851452  0.034003           0.563191433616214  0.354255           0.556335859072774  0.02611
MSTRG.6055   AT1G04170          0.618479968286372  0                  0.614110761803929  0                  0.755680474296278  0                  0.581356830298322  0.005199           0.618877780925416  0                  0.635169732477297  0
MSTRG.6056   AT1G04280          0.735283693264937  0                  0.753270238564542  0                  0.726219451043318  0                  0.793823837517193  0                  0.750319713361436  0                  0.741822442041983  0
MSTRG.6057   AT1G04340          0.61808315346851   0.00144            0.577784289748132  0.054704           0.571506588101874  0.227942           0.533854380017424  0.655049           0.60026300432776   0.056177           0.629461379226593  0
MSTRG.6059   AT1G04430          0.561522749116229  0                  0.562921478924727  0                  0.593200141591665  0                  0.578993161907766  0                  0.635542371099307  0                  0.621161117672083  0
MSTRG.6060   AT3G04400          0.709268553874118  0                  0.639092765474956  0                  0.761792992955191  0                  0.644047671704444  1e-06              0.773534249176631  0                  0.583736838210772  9e-06
MSTRG.6062   AT1G04400          0.668125296295168  0                  0.644335458515423  0                  0.63519185499999   0                  0.655190920745229  0                  0.628323996538663  0                  0.693614681081085  0
MSTRG.6063   AT2G33220          0.56432484993764   0                  0.563824756251734  0                  0.545396910459868  0.005337           0.670832003660455  0                  0.527764253805371  0.103259           0.661901217833536  0
MSTRG.6068   AT1G04750          0.719967228028228  0                  0.681855421751625  0                  0.612300376312947  0                  0.828013050254312  0                  0.753636124427797  0                  0.831126671686477  0
MSTRG.6069   AT1G04690          0.570519595054389  0                  0.578422189758466  0                  0.615635548141539  0                  0.634438323892494  0                  0.587713801953187  0                  0.736607811313997  0
MSTRG.6070   AT1G50920          0.669349386010593  0                  0.68190800707408   0                  0.780820346228921  0                  0.754468821867801  0                  0.655544894572975  0                  0.619761287612637  0
MSTRG.6071   AT1G04710          0.674323679441511  0                  0.684089621555836  0                  0.675299998225474  0                  0.730797062706001  0                  0.674558000552594  0                  0.725611387611594  0
MSTRG.6074   AT1G04300          0.511904761904762  0.913129           0.619047619047619  0.076746           0.641791044776119  0.027463           0.71830985915493   0.000305           0.523809523809523  0.801858           0.606837606837607  0.025911
MSTRG.6077   AT1G04850          0.592615392848491  0.002691           0.612676008755301  0.001284           0.586487093382532  0.007365           0.58409325190769   0.014014           0.621055009964065  0.001357           0.674295627733501  0
MSTRG.6079   AT1G04780          0.599811284686526  4e-06              0.573505423437607  0.003774           0.628674766900833  0                  0.608475098086327  0                  0.604346902337371  0                  0.577680588458542  4.5e-05
MSTRG.6080   AT1G04830          0.524590163934426  0.797741           0.592105263157894  0.135468           0.526315789473685  0.79118            0.566265060240964  0.272345           0.708333333333333  0.005396           0.558139534883721  0.331887
MSTRG.6083   AT1G04985          0.568917726824109  0.002796           0.61912192010775   0                  0.593395673599369  6.5e-05            0.551290648023157  0.04027            0.545123412221623  0.186357           0.53176092661214   0.407116
MSTRG.6087   0.997506778381885  0                  0.919338989458851  0                  0.999996076562386  0                  0.999996543256441  0                  0.747740039040213  0                  0.97230893266316   0
MSTRG.6090   AT5G11090          0.817557607685931  0                  0.627720742387976  0.00455            0.627988154547288  0.003955           0.675251614174099  2.4e-05            0.733675490750261  0                  0.721020349511029  0
MSTRG.6091   AT1G53530          0.992490704092187  0                  1                  0                  0.862441446060784  0                  0.999999700577553  0                  0.984978939004766  0                  0.989771763561928  0
MSTRG.6092   AT5G11070          0.930519505309082  0                  0.92463727769777   0                  0.877288653157915  0                  0.927974382791899  0                  0.897144418100875  0                  0.815396397648151  0
MSTRG.6093   AT5G10980          0.930084481099775  0                  0.638327204324463  0                  0.70982488113456   0                  0.626671596189666  0                  0.901066046162652  0                  0.899285037437189  0
MSTRG.6094   AT5G10960          0.634455701412007  0                  0.64464804841203   0                  0.639436366639088  0                  0.596952364084748  0                  0.651963468356595  0                  0.639664776229248  0
MSTRG.6095   AT5G11060          0.829916053980793  0                  0.904417436756249  0                  0.76525168647169   0                  0.889989845759182  0                  0.759670257243364  0                  0.779976893058728  0
MSTRG.6096   AT5G10840          0.723312737683755  0                  0.564674136048506  0.157121           0.590599448354736  0.000757           0.510416666666666  0.967325           0.623937100059408  0.001314           0.509794790992845  0.971139
MSTRG.6097   AT5G10750          0.628905740557947  0.000184           0.564887143332223  0.000147           0.635555029893898  0.010676           0.679478848050841  0                  0.726721748242837  0                  0.613013989407204  0
MSTRG.6098   AT5G10780          0.816055543479549  0                  0.699043470079752  0                  0.584795760924882  0                  0.6767274347666    0                  0.781376486286975  0                  0.762122645856874  0
MSTRG.6099   AT5G11170          0.669330095349142  0                  0.773074552491371  0                  0.746171924578551  0                  0.91441755737103   0                  0.712045279084305  0                  0.603024361644753  0
MSTRG.6100   AT5G11170          0.721011487190993  0                  0.708117161269087  0                  0.630164052764032  0                  0.725377979857744  0                  0.817016785909668  0                  0.86626380419434   0
MSTRG.6102   AT5G10840          0.573913043478261  0.134924           0.536              0.474666           0.629370629370629  0.002459           0.507692307692308  1                  0.770114942528735  1e-06              0.687943262411348  6e-06
MSTRG.6103   AT5G10745          0.835328709223044  0                  0.794535582786782  0                  0.771276628997813  0                  0.676240393213096  0.000432           0.785769664184025  0                  0.783014362736341  0
MSTRG.6105   AT5G10950          0.942399932653082  0                  0.621427362795236  0                  0.596244915288292  0.000125           0.543272221723067  0.471078           0.948436835381698  0                  0.939920300276752  0
MSTRG.6107   AT5G01960          0.815872768817399  0                  0.745268414255017  0                  0.622563307003229  0                  0.709224030239242  0                  0.832751553130483  0                  0.82091420293705   0
MSTRG.6108   AT5G10710          0.78188084150708   0                  0.518705891161975  0.99715            0.54559273893707   0.65011            0.616065129838942  0                  0.762228389182741  0                  0.795944083349557  0
MSTRG.6109   AT5G10700          0.866069455690125  0                  0.530892294023682  0.70002            0.538474542011225  0.559239           0.593637407590366  5.9e-05            0.880416713745018  0                  0.907757371558485  0
MSTRG.6112   AT3G61830          0.649323453668262  0                  0.77117069426519   0                  0.70693039952807   0                  0.601158019708016  0                  0.671564047513507  0                  0.585534634799163  0.240799
MSTRG.6113   AT2G15620          0.616309949982246  0                  0.598961048689536  0                  0.661215881366266  0                  0.632660935285619  0                  0.57086330275311   0                  0.581503054071822  0
MSTRG.6116   AT1G53050          0.599670771033295  0                  0.593266274486428  0                  0.61092894787988   0                  0.564116881529283  0.005151           0.582889230714498  2.9e-05            0.65564513235366   0
MSTRG.6117   AT3G11510          0.597045474940896  3.3e-05            0.589659177805131  0.004842           0.568790116535936  0.029608           0.584294570708072  0.04082            0.536244689368443  0.403037           0.590621365592655  9.8e-05
MSTRG.6118   AT1G53120          0.668290006958457  0                  0.737264960400576  0                  0.708187506729768  0                  0.680270661251062  0                  0.699089851816715  0                  0.692424995653256  0
MSTRG.6119   AT3G52590          0.680699203382238  0                  0.674049829768585  0                  0.609152349611438  0                  0.64697436099106   0                  0.722387241044735  0                  0.578880751018399  0
MSTRG.6120   AT2G36230          0.605985106899896  3.9e-05            0.610105966420411  1.9e-05            0.586289337446018  0.009641           0.558461304082201  0.082532           0.583397971409897  0.000734           0.643344049187318  0
MSTRG.6124   AT2G36310          0.535510611266627  0.351532           0.838321027297383  0                  0.587513149491531  7.4e-05            0.724642197215643  0                  0.635035859106985  0                  0.629388766526771  0
MSTRG.6133   AT2G35050          0.580292232695636  0                  0.598518950284999  0                  0.580134744512606  0                  0.568155980106559  3.6e-05            0.588939754828346  0                  0.575380682087133  0
MSTRG.6138   AT4G05460          0.548594213192649  0.302422           0.54882053617165   0.534999           0.589764758906839  0.116985           0.670942927173416  0                  0.708067355678119  0                  0.57296371851722   0.075504
MSTRG.6139   AT2G34860          0.588605039153603  0                  0.586329696979116  0                  0.667679743979362  0                  0.633452816685608  0                  0.598710170256526  0                  0.580190518482525  0
MSTRG.6140   AT2G34840          0.615123549094609  0                  0.573834923300059  0                  0.571201145187685  0                  0.58628838314748   0                  0.608731028803505  0                  0.572116492638782  0
MSTRG.6145   AT1G07470          0.590227630118659  0.014823           0.605013203958204  0.003959           0.621675757960395  0.002394           0.551926364468903  0.1638             0.571147683824955  0.03117            0.674991992794943  2e-06
MSTRG.6149   AT3G48740          0.721740123547675  0                  0.732216695478505  0                  0.686001779814414  0                  0.759955195918664  0                  0.714057299599366  0                  0.6658234447987    0
MSTRG.6153   AT5G63860          0.695557523480401  0                  0.665023542127318  0                  0.815520521473163  0                  0.619542234457048  0                  0.720218862501824  0                  0.897262612201486  0
MSTRG.6156   AT5G63890          0.577486517641311  2e-06              0.573684436990102  6e-06              0.696548366533812  0                  0.574625412264914  0                  0.667245591778302  0                  0.623496099112343  0
MSTRG.6157   AT5G63910          0.674718081435297  0                  0.672131391357751  0                  0.608177361982371  0                  0.618593277281224  0                  0.680437572027023  0                  0.682194075326321  0
MSTRG.6158   AT5G63940          0.811493520353409  0                  0.536254320172277  0.896196           0.688279850712437  0                  0.610960367622329  7e-05              0.864758634174396  0                  0.688370654765706  0
MSTRG.6159   AT5G63770          0.636924622892803  0                  0.652975108272321  0                  0.658758461647786  0                  0.653404060022853  0                  0.826149052311228  0                  0.588394635135728  1e-06
MSTRG.6163   AT5G63840          0.622952952616711  0                  0.631361643054571  0                  0.605530558818495  0                  0.595541477233304  0                  0.69972145024581   0                  0.607518038095094  0
MSTRG.6173   AT1G61250          0.553341185648377  0.017576           0.582994604463286  0                  0.626536491362297  0                  0.66995777014732   0                  0.540267676292521  0.062943           0.551059103378048  2.8e-05
MSTRG.6179   AT1G61210          0.506943762195358  0.991118           0.544112304004152  0.512585           0.715312002757141  2e-06              0.563710561265106  0.088869           0.682875792625329  0.000624           0.507812993397257  0.956202
MSTRG.6182   AT3G24190          0.693106844298686  0                  0.726257282734775  0                  0.596105226820546  0                  0.547059711457956  0                  0.553727275731708  0.035149           0.565667161745413  0.000179
MSTRG.6183   AT3G24200          0.594811296058976  1e-06              0.550893877529891  0.007892           0.656576754654925  0                  0.558091896688837  0                  0.656466926780101  0                  0.608355123541853  0
MSTRG.6184   AT5G22850          0.861515963604622  0                  0.544999539478574  0.07388            0.56106711092611   0.000439           0.59501886422809   2e-06              0.860949346168828  0                  0.572558595754761  0
MSTRG.6187   AT5G22830          0.87501771785894   0                  0.73002110445596   0                  0.830721698281669  0                  0.63763133786691   0                  0.747034225191851  0                  0.783484903796992  0
MSTRG.6189   AT5G22740          0.653856115099266  0                  0.768959893391874  0                  0.804899605088031  0                  0.843454587575749  0                  0.728907507128423  0                  0.773164239135968  0
MSTRG.6191   AT5G22630          0.605897107732051  0                  0.578403573192253  0                  0.562448281329455  0.000135           0.579325465258933  0.000223           0.599550626020513  0                  0.768223790862913  0
MSTRG.6192   AT5G22780          0.557378511083566  0                  0.662364580914266  0                  0.709224835732517  0                  0.683593743865457  0                  0.595908072926599  0                  0.685038858380483  0
MSTRG.6194   AT5G22640          0.597626842285436  0                  0.563781509082959  0                  0.591376655985823  0                  0.554973270539795  0                  0.601766509026378  0                  0.601678478300401  0
MSTRG.6197   AT5G22510          0.630468055305683  0                  0.597735264972101  0                  0.597409825482994  0                  0.605732020246828  0                  0.687091182823486  0                  0.666947865531931  0
MSTRG.6199   AT1G03710          0.543562920167168  0.210328           0.612422416004728  0                  0.704004666634561  0                  0.822055205198519  0                  0.794239691373412  0                  0.576539183320846  2e-06
MSTRG.6200   AT5G22460          0.666561026457302  0                  0.58979575275453   0.000669           0.674064702648585  0                  0.632872793933902  0                  0.859196974409947  0                  0.821730160971317  0
MSTRG.6202   AT5G22440          0.580116635335718  0                  0.78928879138258   0                  0.845750283395408  0                  0.835529712166183  0                  0.636992174223819  0                  0.649083345207069  0
MSTRG.6206   AT1G10020          0.515151515151514  1                  0.800033011760424  0                  0.834063789256029  0                  0.582205108851745  0.000142           0.588480039953994  0.006771           0.762683077311672  0
MSTRG.6208   AT1G09980          0.740144952135824  0                  0.680520438560066  0                  0.702310109006058  0                  0.785389610767239  0                  0.664320608609894  0                  0.722454508677262  0
MSTRG.6209   AT1G10060          0.871984580421778  0                  0.91404237555705   0                  0.738402121275669  0                  0.828682939763742  0                  0.8933472393399    0                  0.631155689751963  0
MSTRG.6211   AT1G10150          0.571443296034645  0                  0.61151753514017   0                  0.57484932646108   0                  0.590973216771245  0                  0.550207658800784  0                  0.556039440613008  0
MSTRG.6212   AT1G10170          0.715888906804466  0                  0.68799150742005   0                  0.790390385650628  0                  0.687013019759792  0                  0.638633268117219  0                  0.615964738522827  0
MSTRG.6215   AT1G10130          0.734999180396535  0                  0.693593490935114  0                  0.739185168619252  0                  0.869330861779817  0                  0.633530181456947  0                  0.57315516564105   0.019566
MSTRG.6217   AT1G51200          0.682596184757985  0                  0.611605708683124  0                  0.67845839822833   0                  0.735663656445979  0                  0.736349643191071  0                  0.610253688289677  0
MSTRG.6224   AT2G03270          0.620036412788636  0                  0.554266364702726  0.524519           0.572466004010092  0.057075           0.523645222560233  0.931313           0.584423150097413  0.008439           0.584617443390133  0.011404
MSTRG.6228   AT2G03120          0.707823688564066  0                  0.56823911625793   1e-06              0.55976881744288   0.000209           0.585708479152089  0                  0.701746546708468  0                  0.560202613804036  7.8e-05
MSTRG.6229   AT2G03070          0.540121780861814  0.748471           0.599644783322664  0.000106           0.571181185828039  0.055323           0.608246889470753  1.2e-05            0.604335069590649  0                  0.576699698691187  0.005564
MSTRG.6231   AT2G03150          0.600959012997165  0                  0.598797032942668  0                  0.591097217833721  0                  0.573319956310077  4.7e-05            0.584863261739435  0                  0.600962682392324  0
MSTRG.6238   AT5G35910          0.604086648318326  0                  0.60437143987949   0                  0.573730187306795  0                  0.612952308748592  0                  0.682919399985792  0                  0.611960275039189  0
MSTRG.6239   AT5G35980          0.592359424087684  0                  0.578740510050683  0                  0.638550496515068  0                  0.59896181436045   0                  0.572008252574353  0                  0.602213897505393  0
MSTRG.6242   AT4G36760          0.782646700566127  0                  0.702519797154475  0                  0.834309495716276  0                  0.570971192030174  0                  0.711870908559079  0                  0.60932130849453   0
MSTRG.6243   AT4G36800          0.593601896698698  0                  0.657817108435766  0                  0.614455672175308  0                  0.672771845489581  0                  0.625655783138688  0                  0.623535869706141  0
MSTRG.6245   AT4G37210          0.695779909396049  0                  0.609570123671141  0                  0.638980997065313  0                  0.885608602068411  0                  0.597861481885186  0                  0.855535471903452  0
MSTRG.6250   AT4G37080          0.768159773800482  0                  0.668065632138869  0                  0.770094184346125  0                  0.711010290164552  0                  0.742087727908452  0                  0.668300496000464  0
MSTRG.6258   AT4G25520          0.705322470797499  0                  0.688535005705226  0                  0.711124563144307  0                  0.773082897274953  0                  0.700386251070611  0                  0.602045717620943  0.004385
MSTRG.6263   AT4G25370          0.846200178381194  0                  0.78972973106213   0                  0.897407096079193  0                  0.807552151281365  0                  0.846357145288839  0                  0.944748754956976  0
MSTRG.6269   AT4G25290          0.707878615241716  0                  0.865889084820809  0                  0.889763275452483  0                  0.824313678973537  0                  0.65804044009579   0                  0.814984825462453  0
MSTRG.6275   AT4G02770          0.899648725383727  0                  0.874609758917685  0                  0.613246830759552  0                  0.848599793543673  0                  0.906151026785487  0                  0.66015794446647   0
MSTRG.6279   AT5G26800          0.651785714285714  0.001676           0.529411764705882  0.716475           0.583333333333333  0.194375           0.803921568627451  1.4e-05            0.523809523809523  0.877606           0.676923076923077  0.005845
MSTRG.6280   AT5G26610          0.545045295764825  0.653314           0.603828472265067  7.7e-05            0.593476605195011  0.004603           0.595083797596702  0.000535           0.589123388528837  0.001975           0.728907790859254  0
MSTRG.6282   AT5G26751          0.601284571949762  3e-06              0.575817234170446  0.00037            0.535376336442273  0.8171             0.573872196177318  0.031084           0.559100278491392  0.109417           0.614620128012772  0
MSTRG.6287   AT5G26850          0.615397214248945  2e-06              0.581596610364828  0.00457            0.654693942257134  0                  0.624251350115299  4e-06              0.591853451374736  5.8e-05            0.586952489114633  0.000271
MSTRG.6288   AT5G26910          0.634907050973891  0                  0.640484175434862  0                  0.645864290687422  0                  0.594482451815398  0                  0.588200124147395  3e-06              0.631862500354435  0
MSTRG.6291   AT5G27930          0.549848942598187  0.078285           0.805797101449275  0                  0.557377049180328  0.139333           0.519379844961241  0.725405           0.529032258064516  0.334148           0.651982378854625  0
MSTRG.6293   AT3G05590          0.53771950659639   0.004434           0.665895035732671  0                  0.616186703027716  0                  0.658473023516748  0                  0.552455349346832  0.001561           0.592394012883098  0
MSTRG.6298   AT5G27720          0.660792373393056  0                  0.63467761170212   0                  0.616769211246792  0.000107           0.667456546152726  0                  0.696199314226229  0                  0.66003770660506   0
MSTRG.6299   AT5G27710          0.724802719565029  0                  0.629674969156082  0                  0.796291671032424  0                  0.627259308201782  0                  0.777153317765678  0                  0.829871131482137  0
MSTRG.6300   AT5G27670          0.700206495070531  0                  0.652512039626113  0                  0.664572021770886  0                  0.635264453715583  0                  0.697826727437067  0                  0.638216128519512  0
MSTRG.6302   AT5G27650          0.654372107409309  0                  0.64122569519912   0                  0.657889248952233  0                  0.605744141714745  0                  0.623002531439614  0                  0.735050036100388  0
MSTRG.6303   AT5G27560          0.65082435325521   0                  0.595800995427342  0                  0.639680045790978  0                  0.609849973990442  0                  0.647500876860229  0                  0.638209506394908  0
MSTRG.6305   AT5G27520          0.544698752224689  0.214086           0.54862660580362   0.203289           0.662324548349977  0                  0.627555112194155  0                  0.560374557248154  0.077292           0.737189999722134  0
MSTRG.6306   AT5G27450          0.60001119723419   0                  0.611288419129994  0                  0.656865763409902  0                  0.595991925536943  0                  0.58332262197496   0                  0.617379990618991  0
MSTRG.6307   AT5G27210          0.702702702702703  0.000692           0.742424242424242  0.000112           0.64               0.064559           0.56338028169014   0.341779           0.598214285714286  0.046656           0.676470588235294  0.00485
MSTRG.6308   AT5G27150          0.668017690144436  0                  0.549916852805809  0                  0.678292434758608  0                  0.567358099153819  1e-06              0.645678753813485  0                  0.655473130321108  0
MSTRG.6310   AT5G27380          0.586610322105392  0                  0.613400090867442  0                  0.568091148637092  0                  0.57536262770062   0                  0.601636920936061  0                  0.573057418791986  0
MSTRG.6311   AT5G27290          0.612225602173402  0                  0.658612338435387  0                  0.773359714620358  0                  0.599522265963612  0                  0.591187350310997  0                  0.783478784734442  0
MSTRG.6314   AT3G04920          0.631382493358721  0                  0.626859681509626  3e-06              0.615754535933153  0                  0.651024850253545  0                  0.656280572331046  0                  0.565690154666714  0.000372
MSTRG.6315   AT5G27990          0.540139423456495  0.161728           0.529695017669093  0.741739           0.643115829548906  0                  0.667674056931624  0                  0.612778011148737  0                  0.602169470869311  0
MSTRG.6316   AT5G28030          0.72200408693938   0                  0.698043277726467  0                  0.635655360916511  0                  0.617372195844167  0                  0.643374156650586  0                  0.643408210807842  0
MSTRG.6317   AT5G28150          0.635593765540911  0                  0.558846975703308  0.049154           0.602119482725711  0                  0.584495732930314  0                  0.563624235167837  0.011249           0.585886389215184  0
MSTRG.6318   AT5G30510          0.641897690993895  0                  0.616359642107854  0                  0.671126296592495  0                  0.608197919602825  0                  0.658376717766432  0                  0.651801870564929  0
MSTRG.6320   AT5G28830          0.56939479404939   0.018979           0.730299861666177  0                  0.654255793972021  0                  0.574930953683154  0.036965           0.533619165215648  0.487356           0.56416155718592   0.052772
MSTRG.6321   AT5G28750          0.595241527083376  0.010836           0.723349416508198  0                  0.619635040640618  5.4e-05            0.768491415761391  0                  0.612410942952405  0.000545           0.666524820865024  2.5e-05
MSTRG.6325   AT5G49550          0.733895939114201  0                  0.688833707881466  0                  0.600113766268022  0.000176           0.580943100207574  0.000622           0.762256601653327  0                  0.61866754747091   0
MSTRG.6326   AT5G28910          0.831798796841553  0                  0.666693186957273  0.008517           0.785249712423155  0                  0.624411007670851  0.000849           0.757015700353668  1.2e-05            0.550589404786108  0.601617
MSTRG.6327   AT3G04470          0.850342552687258  0                  0.564612616139605  0.047724           0.837561218025864  0                  0.624076712781937  0                  0.858793765533097  0                  0.714095238742199  0
MSTRG.6329   AT5G49540          0.601024342352597  0                  0.577486072446212  0                  0.788000359817107  0                  0.580678939898096  0                  0.603899317532052  0                  0.695187757430102  0
MSTRG.6330   AT5G49510          0.569664426371485  0.040137           0.66958129665054   0                  0.789473684210526  1.5e-05            0.554778536830531  0.249837           0.668388755289101  0                  0.755997776988206  0
MSTRG.6335   AT1G80300          0.682788204880577  0                  0.820192776385635  0                  0.772928423906374  0                  0.771960253436708  0                  0.622596603871749  0                  0.828439641383584  0
MSTRG.6343   AT1G80030          0.631971754838315  0                  0.695362194791408  0                  0.6600082287727    0                  0.682013963151458  0                  0.667366403057068  0                  0.714274306904322  0
MSTRG.6345   AT1G13360          0.731144508647657  0                  0.741083492146576  0                  0.671929079464369  0                  0.740053169266859  0                  0.806709597669248  0                  0.668232008751846  0
MSTRG.6348   AT1G79940          0.611843278423363  0                  0.803792747661283  0                  0.560187749832366  0.3905             0.671872446010437  0                  0.567800982528221  0.010851           0.592417449883445  0.000208
MSTRG.6351   AT3G04120          0.654050245370453  0                  0.628160985428824  0                  0.573402649277783  0.000133           0.59336545338513   5.3e-05            0.519920014586168  0.573564           0.59718839209332   4.2e-05
MSTRG.6355   AT1G13900          0.633260650914301  0                  0.658043581589061  0                  0.610039749897822  4.5e-05            0.785055490497988  0                  0.614231219561879  0                  0.620494059594966  0
MSTRG.6356   AT1G13930          0.9505273240957    0                  0.910223453102617  0                  0.940568901058426  0                  0.942516551882341  0                  0.920881914591658  0                  0.91267021856996   0
MSTRG.6360   AT1G14010          0.720713297982668  0                  0.588198184474987  2.6e-05            0.62147293222761   1e-06              0.754031160491965  0                  0.632155161348983  0                  0.523178739400736  0.701585
MSTRG.6361   AT1G14020          0.613674217305195  0                  0.625246627019116  0                  0.704508178621223  0                  0.642226660436157  0                  0.778463636275782  0                  0.657863038355231  0
MSTRG.6368   AT3G02790          0.671358902101666  0                  0.636406955775223  0                  0.74174184213128   0                  0.807927868003539  0                  0.647560519423237  0                  0.71522868818516   0
MSTRG.6369   AT3G02780          0.663369034950805  0                  0.666086472865693  0                  0.647138983958039  0                  0.705959451337811  0                  0.59541199949905   0                  0.629907958788193  0
MSTRG.6371   AT3G02830          0.642010085881681  0                  0.590329878517913  0                  0.593548741189135  0                  0.608143811877081  0                  0.647486563279204  0                  0.652470290345984  0
MSTRG.6372   AT3G02720          0.555941310116823  0.124361           0.691974913190535  0                  0.666639375096201  0                  0.621413777230509  0.003265           0.557030445443521  0.213521           0.584938563040265  0.040585
MSTRG.6373   AT3G02730          0.683256950450846  0                  0.659914916205334  0                  0.686044865637536  0                  0.710570632071959  0                  0.692819072911972  0                  0.623818060803807  0
MSTRG.6374   AT3G02750          0.654876701985474  0                  0.589277646561766  0                  0.66428257773241   0                  0.620494453456235  0                  0.587679120372123  0                  0.622824970395733  0
MSTRG.6375   AT3G02740          0.643951363494246  0                  0.568792472488483  3.4e-05            0.595316305238893  0                  0.579008597623774  0                  0.670235949102201  0                  0.551907381196158  0.002928
MSTRG.6377   AT3G02520          0.703279961193105  0                  0.701849804984604  0                  0.714422756774401  0                  0.700963353654044  0                  0.778263989417212  0                  0.64069864806522   0
MSTRG.6378   AT3G02530          0.861848988228537  0                  0.685574917417204  0                  0.712855114205236  0                  0.701385877957855  0                  0.861796887693386  0                  0.601523397127938  0
MSTRG.6381   AT3G02570          0.775616751882722  0                  0.576951572461671  0                  0.711890005362604  0                  0.6999082958643    0                  0.777364747004418  0                  0.616376597340196  0
MSTRG.6385   AT3G02600          0.853061830132514  0                  0.677685348302405  0                  0.755830012550674  0                  0.710784017646264  0                  0.863275513517717  0                  0.764776748820071  0
MSTRG.6386   AT3G02450          0.714432061312159  0                  0.684357549436035  0                  0.592632689648388  0                  0.61653644288717   0                  0.76234074510559   0                  0.578934648284751  0
MSTRG.6387   AT3G02420          0.733912934987549  0                  0.702780506848921  0                  0.656206685455586  0                  0.630671823205089  1e-06              0.721985199551485  0                  0.68788372353091   0
MSTRG.6388   AT3G02360          0.606930556654347  0                  0.573624799912918  0                  0.624642928761578  0                  0.661535268884702  0                  0.608708554288202  0                  0.577139623878172  0
MSTRG.6392   AT3G02260          0.592026816729489  0                  0.584300980549928  0                  0.602123763186677  0                  0.587105886972414  0                  0.58702034143677   0                  0.578801489477218  0
MSTRG.6394   AT3G02300          0.640632785001716  0                  0.594867888525493  0                  0.554428713339039  0.000141           0.594860924677613  0                  0.718916328087545  0                  0.664531691653246  0
MSTRG.6395   AT3G02290          0.540061673633656  0.490936           0.637407414948449  0                  0.70556782315147   0                  0.648250193180069  0                  0.621196759572626  0                  0.641730971255277  0
MSTRG.6398   AT2G17200          0.565570383063805  2e-06              0.687435766038625  0                  0.615182535548021  0                  0.761969951160033  0                  0.592963458178643  0                  0.600697532577273  0
MSTRG.6403   AT4G13160          0.66359059619363   0                  0.539636025562917  0.429923           0.678336671825975  0                  0.66494052211212   0                  0.640952522833066  0                  0.714723069728943  0
MSTRG.6404   AT5G27470          0.630091214079153  0                  0.6034725000338    0                  0.601087377131123  0                  0.583117452373378  0.016741           0.69332643791392   0                  0.55885457359997   0.000783
MSTRG.6414   AT5G27690          0.795480173932736  0                  0.546934885474227  0.456748           0.764841837603367  0                  0.573106019032529  0.008692           0.691739715199133  0                  0.662529885860633  0
MSTRG.6418   AT5G27730          0.630240194176054  0                  0.780453024600438  0                  0.684793791480842  0                  0.642114762170116  0                  0.863252064692602  0                  0.842312959897965  0
MSTRG.6419   AT5G27740          0.692526778991639  0                  0.537477759078021  0.650408           0.736215724929879  0                  0.632076787230864  1.9e-05            0.630376464662526  2e-06              0.710507458432301  0
MSTRG.6421   AT4G14960          0.761542070868871  0                  0.65690496478527   0                  0.752506340983456  0                  0.718634491134455  0                  0.774030302300254  0                  0.740936995976324  0
MSTRG.6426   AT5G27030          0.716941873856587  0                  0.768762994485316  0                  0.73393504204085   0                  0.715217670998321  0                  0.768314458353114  0                  0.771164383872724  0
MSTRG.6428   AT5G26990          0.92061990863366   0                  0.863626989435814  0                  0.857461713557389  0                  0.847476023247562  0                  0.929096487100953  0                  0.807099976260854  0
MSTRG.6433   AT5G23210          0.745554062923548  0                  0.725634524044335  0                  0.728042198917024  0                  0.709715565353333  0                  0.697487253096085  0                  0.648145602605747  0
MSTRG.6434   AT2G16890          0.545454545454545  0.651286           0.646766169154229  2.3e-05            0.850393700787402  0                  0.824074074074074  0                  0.825242718446602  0                  0.584745762711864  0.079464
MSTRG.6436   AT5G23450          0.989733911419471  0                  0.975181800692243  0                  0.984409476582516  0                  0.951433038518167  0                  0.982167616104699  0                  0.972051414349214  0
MSTRG.6438   AT2G16900          0.580188997152371  0.044237           0.647873360470165  0                  0.5946888136947    0.000161           0.576147772518473  0.002039           0.562721169025695  0.052764           0.556861994728759  0.019406
MSTRG.6439   AT1G34360          0.62357275911437   5.3e-05            0.610170658996036  0.007296           0.5625             0.381812           0.594210689593192  0.018775           0.620038708760921  0.000545           0.611277799758075  0.00023
MSTRG.6447   AT1G07720          0.598722157373751  0                  0.642997686188303  0                  0.639101297390968  0                  0.705388593247858  0                  0.593541766889225  0                  0.633976718392996  0
MSTRG.6448   AT2G16940          0.560177401765653  0                  0.575731726536631  0                  0.567740511036128  0                  0.583671011590765  0                  0.565089119428734  0                  0.918384162232148  0
MSTRG.6456   AT1G07990          0.505050474898392  1                  0.569646354086125  0.166682           0.530140439203377  0.668685           0.651235205996698  1.4e-05            0.602591252105932  0.019639           0.526718414016636  0.840346
MSTRG.6457   AT1G08010          0.970605742758351  0                  0.606594800913435  0.00028            0.590307559155646  0.000785           0.922786464251067  0                  0.95488448048502   0                  0.90347477051588   0
MSTRG.6460   AT1G07930          0.999999999749292  0                  0.953488372093023  0                  0.888890752860157  0                  1                  0                  0.999999999825242  0                  1                  0
MSTRG.6461   AT5G60390          0.620573885068608  0                  0.620924394019746  0                  0.578778966500354  0.001754           0.666732706444219  0                  0.65552365426452   0                  0.675143336705146  0
MSTRG.6462   AT1G08200          0.737371307238395  0                  0.693645311120975  0                  0.717335745825158  0                  0.725481246586783  0                  0.580965763139829  0                  0.704751017522115  0
MSTRG.6468   AT1G08420          0.586164560073645  0.000421           0.567082867874554  0.005034           0.651785004669046  0                  0.611722072458666  9e-06              0.597134205026448  0                  0.661485952748504  0
MSTRG.6469   AT1G08450          0.630075445719369  0                  0.664348278198567  0                  0.645263988428247  0                  0.60042960526657   0                  0.618010143713323  0                  0.620180579896034  0
MSTRG.6471   AT1G08480          0.578790455796303  0                  0.606575479096157  0                  0.577001507220406  0                  0.654960871778632  0                  0.601943820384701  0                  0.64471011656907   0
MSTRG.6473   AT1G08510          0.727180219529662  0                  0.743756246686606  0                  0.667041257936259  0                  0.799644291310721  0                  0.593007722061854  0                  0.725831094280755  0
MSTRG.6474   AT1G08540          0.802553655069077  0                  0.684136507159524  0                  0.693510624890922  0                  0.637365404421718  0                  0.812136549732802  0                  0.645174946231973  0
MSTRG.6475   AT1G08560          0.767464108003985  0                  0.599611477184549  0                  0.598493630120329  0                  0.630180122608299  0                  0.76144169707071   0                  0.606354034953705  0
MSTRG.6476   AT5G13710          0.521270416725812  0.500864           0.630325739865794  0                  0.702967530208908  0                  0.58590015758203   0                  0.564674345429486  0                  0.605071186619464  0
MSTRG.6477   AT5G13690          0.676762256119966  0                  0.718913850875461  0                  0.622950819672131  0.001122           0.620131351164221  0.001085           0.686214843605799  0                  0.502092050209202  1
MSTRG.6479   AT5G13570          0.538850179912598  0.076921           0.619242870750379  0                  0.616362402945407  0                  0.59849490436645   0                  0.57088403856892   0                  0.612308791582706  0
MSTRG.6480   AT5G13560          0.531583031283201  0.794688           0.603148438292108  6e-06              0.567693831623652  0.043859           0.569420992301808  0.05845            0.614921226354784  0                  0.593475321476358  0.001148
MSTRG.6481   AT5G13650          0.621375505429083  0                  0.654034672854323  0                  0.610559579140724  0                  0.639123475378664  0                  0.579871574487966  0                  0.599628653472206  0
MSTRG.6482   AT1G55160          0.613179721810835  0.001815           0.656682768762726  1.3e-05            0.65620446179058   0.000216           0.841736456056642  0                  0.580350252526983  0.007292           0.988250876954107  0
MSTRG.6484   AT5G13510          0.796885588205789  0                  0.763792306153451  0                  0.792119065281535  0                  0.843306176753002  0                  0.830078831840957  0                  0.791612811029937  0
MSTRG.6487   AT5G44340          0.612636341642341  0                  0.609338953830459  0                  0.796495581538385  0                  0.595154475075949  0                  0.622884188830528  0                  0.817540533475785  0
MSTRG.6491   AT5G44320          0.596982870605303  0                  0.635096605699299  0                  0.618705545414401  0                  0.633743129998327  0                  0.616624613254094  0                  0.667112157101423  0
MSTRG.6495   AT3G50560          0.605799557223857  2.4e-05            0.71297872220806   0                  0.885771264762108  0                  0.624256012104507  0                  0.551353416044555  0.068843           0.638164853522988  0
MSTRG.6503   AT2G01910          0.553514121065243  0                  0.570641974838727  0                  0.581591160822233  0                  0.622417644266652  0                  0.553549647031167  0                  0.678910578999661  0
MSTRG.6511   AT5G42100          0.703481382845355  0                  0.62520816059667   0                  0.620064439295091  6e-06              0.657527895246938  0                  0.707611882167898  0                  0.748913253302169  0
MSTRG.6512   AT5G42070          0.58397370562581   1e-06              0.88725423699105   0                  1                  0                  0.728821134459087  0                  0.614008318180638  0                  0.61206608674024   0
MSTRG.6513   AT5G42080          0.586226210017756  0                  0.970006802514661  0                  0.845172986871593  0                  0.603458175474267  3e-06              0.549970960248535  0.001244           0.548606626585115  0.006196
MSTRG.6518   AT4G31390          0.694377577376602  0                  0.604325449088253  0                  0.585140813713849  0                  0.587955542170769  0                  0.725755246290851  0                  0.748617609561869  0
MSTRG.6520   AT4G31420          0.688597572293667  0                  0.632313609167995  0                  0.62775517249345   0                  0.667879091505762  0                  0.668102536131261  0                  0.646344044645297  0
MSTRG.6522   AT4G31480          0.654169017327158  0                  0.611473318352538  0                  0.592284374840327  0                  0.645777125414525  0                  0.604751672205852  0                  0.609688319274988  0
MSTRG.6523   AT1G02080          0.645088037366408  0                  0.620866228189399  0                  0.603635191630679  0                  0.66844858138537   0                  0.644749386455241  0                  0.629114080936335  0
MSTRG.6524   AT4G31430          0.567695153820875  0.001961           0.572384411960097  0.000908           0.600506928013608  1.4e-05            0.632590416382695  0                  0.596427589202856  0                  0.571823309687167  0.00261
MSTRG.6528   AT4G31550          0.701085719539932  0                  0.587280807887167  0                  0.606099348768218  0                  0.672631017227182  0                  0.673465067719783  0                  0.746539522110981  0
MSTRG.6529   AT4G31560          0.731822571260781  0                  0.721603876353664  0                  0.637614278148492  0                  0.690417622001475  0                  0.685471270699618  0                  0.582946939564581  0
MSTRG.6530   AT4G31590          0.676041848444559  0                  0.717712296228514  0                  0.730897988059574  0                  0.674941701945309  0                  0.662909234157943  0                  0.73447612126934   0
MSTRG.6533   AT4G31570          0.734455380620889  0                  0.739206220401637  0                  0.649666467181635  0                  0.740365747688637  0                  0.746820044061772  0                  0.768480254305896  0
MSTRG.6542   AT4G34120          0.598317606580755  0                  0.698438700682704  0                  0.835798705854192  0                  0.709879997136038  0                  0.640723137642002  0                  0.670345974716952  0
MSTRG.6543   AT4G34110          0.662246904422115  0                  0.649907537023521  0                  0.650277521173015  0                  0.666941166387738  0                  0.67046858073199   0                  0.672268573303154  0
MSTRG.6544   AT4G34050          0.605527914115637  0                  0.671007824534211  0                  0.640876146894878  0                  0.699924263983784  0                  0.655159313378838  0                  0.698293067026129  0
MSTRG.6546   AT4G34030          0.589243405882527  0                  0.596431278005722  0                  0.610944656371345  0                  0.615201506984309  0                  0.587570253084344  0                  0.601896667508463  0
MSTRG.6556   AT1G45230          0.597627557367208  1e-06              0.611071789725457  3.2e-05            0.527220280198601  0.81316            0.568354486917417  0.010509           0.560520174340098  0.011308           0.548032859278492  0.406331
MSTRG.6570   AT2G24500          0.573426573426573  0.094464           0.680851063829787  0.000587           0.53932584269663   0.524995           0.547945205479452  0.482676           0.51219512195122   0.857054           0.543478260869565  0.464953
MSTRG.6573   AT2G24590          0.562912727028738  0                  0.559703612515045  0                  0.547513871294617  0.036714           0.574492059482309  0                  0.589245738301641  0                  0.565398237489124  0
MSTRG.6577   AT4G21980          0.590190514732833  0                  0.629335818682428  0                  0.685446815402593  0                  0.635233173958555  0                  0.632572636591702  0                  0.639840518054351  0
MSTRG.6584   AT2G19480          0.57010949087614   5e-05              0.669282634900433  0                  0.750153962354332  0                  0.660870004129653  0                  0.602949087658881  0                  0.711452554979106  0
MSTRG.6589   0.744195369460733  0                  0.632463214229955  9.6e-05            1                  0                  0.651357919052259  0                  0.631924941833767  0                  1                  0
MSTRG.6590   AT2G29400          0.639516909450691  0                  0.661647160005016  0                  0.59354325577277   1e-06              0.691908317153111  0                  0.528513371239978  0.950405           0.601877099859623  0
MSTRG.6594   AT3G18410          0.702554684132219  0                  0.63505329198826   0                  0.982093442289321  0                  0.766968146796607  0                  0.845515464903058  0                  0.780781996796459  0
MSTRG.6595   AT3G18490          0.630645985752719  0                  0.596092616818788  0                  0.713255460577541  0                  0.69489797325721   0                  0.661826458460661  0                  0.725578897025106  0
MSTRG.6596   AT3G18480          0.611353647929844  0                  0.600289544920007  0                  0.695721186978595  0                  0.641573336997682  0                  0.673577191763786  0                  0.599857042006065  0
MSTRG.6601   AT2G29210          0.568826504997945  0                  0.545944241657712  0.047844           0.595868333281245  0                  0.554347056248975  0.000298           0.591765953625941  0                  0.576049242205866  0
MSTRG.6602   AT2G29210          0.572562583340064  2e-06              0.626676620212485  0                  0.735817615169775  0                  0.644231033401806  0                  0.585959921933661  0                  0.648543419227241  0
MSTRG.6605   AT5G39340          0.597338785465816  0                  0.587136138397425  4e-06              0.656511546837004  0                  0.572093789176312  0.010967           0.59387788836634   1.4e-05            0.591828704116307  2.5e-05
MSTRG.6608   AT5G39320          0.617129202816527  0                  0.686294644279976  0                  0.643935495841322  0                  0.624610910468606  0                  0.644705071856583  0                  0.691280431256445  0
MSTRG.6610   AT3G42170          0.663805987079969  0                  0.666253155710216  0                  0.700329072182237  0                  0.552821114916167  0.071171           0.640509927425233  0                  0.788679513405138  0
MSTRG.6614   AT5G63530          0.735844471380292  0                  0.644221893848309  0                  0.805946775638388  0                  0.608419773485141  0.000328           0.726807684674995  0                  0.594973373581208  0.033624
MSTRG.6616   AT5G63770          0.603964010217058  0                  0.558844455351356  6e-06              0.776445700277622  0                  0.586237739219655  0                  0.582188323968366  0                  0.744065506869429  0
MSTRG.6617   AT5G63670          0.549216155203106  0.006814           0.575221296395773  0                  0.591098309870254  0                  0.583808728953194  0                  0.546899885724075  0.011429           0.575862284135598  0
MSTRG.6618   AT5G63640          0.601761912798708  0                  0.64584071423072   0                  0.659335282241274  0                  0.71493047511852   0                  0.73223590467009   0                  0.598048798992818  0
MSTRG.6619   AT5G63590          0.813798323779271  0                  0.574848177968775  0.096924           0.972392466038328  0                  0.916670664585383  0                  0.616621459993489  2e-06              0.849456674271793  0
MSTRG.6620   AT5G63520          0.593079974793901  0.028455           0.672413793103448  0.011905           0.735849056603774  0.000778           0.602834624367371  0.020285           0.630602762839697  0.000587           0.568767403109061  0.281169
MSTRG.6621   AT5G63510          0.888888888888889  0                  0.596774193548387  0.162021           0.732142857142857  0.000693           0.581818181818182  0.280383           0.68               0.015328           0.827586206896552  0
MSTRG.6629   AT1G79970          0.624961382966584  0                  0.707293348447011  0                  0.623034442997596  0                  0.745827000424245  0                  0.627275088915794  0                  0.771619568406607  0
MSTRG.6632   AT1G80010          0.737271819005886  0                  0.570851377648865  3e-06              0.767344700061172  0                  0.605975955521752  0.000514           0.559459795307961  0.045691           0.520835778466349  0.768979
MSTRG.6633   AT1G80010          0.660944777325107  0                  0.663728654182212  0                  0.719032028061434  3e-06              0.582831780668164  0.018131           0.597645916704903  0.000224           0.757109869164872  0
MSTRG.6634   AT1G79990          0.779661016949152  0                  0.841409691629956  0                  0.8125             0                  0.757097791798107  0                  0.726277372262774  0                  0.84297520661157   0
MSTRG.6635   AT1G79940          0.577795034615044  0                  0.623687743848274  0                  0.604677993013204  0                  0.63770220043692   0                  0.568007262046908  0                  0.641745289223442  0
MSTRG.6637   AT1G79870          0.656079393962284  0                  0.661077827630379  0                  0.69767560506226   0                  0.60327103903396   0                  0.724131243770025  0                  0.665937232776845  0
MSTRG.6639   AT1G79790          0.537316230093711  0.228519           0.727397996315813  0                  0.552719462724221  0.021619           0.720755220742966  0                  0.588796444631807  0                  0.582256860303272  0
MSTRG.6641   AT1G79830          0.616661708831735  0                  0.580542494734123  0                  0.613614083488231  0                  0.587216082914728  0                  0.604681467416885  0                  0.612233903353274  0
MSTRG.6643   AT1G79810          0.525351143749492  0.857466           0.656642003668643  0.00194            0.791766902701095  0                  0.590128337967386  0.126008           0.622230608920598  0.025897           0.561662622966164  0.463076
MSTRG.6644   AT3G63460          0.549882101224854  1e-06              0.581914979330269  0                  0.599247101537501  0                  0.582763544990881  0                  0.590088411067351  0                  0.59888940407798   0
MSTRG.6648   AT3G45140          0.593194678039975  0                  0.600044008173817  0                  0.61526005583779   0                  0.631386966016885  0                  0.616806644624195  0                  0.558319722891554  0
MSTRG.6649   AT3G63410          0.630347214615561  0                  0.686456713726045  0                  0.647227516873491  0                  0.636301492022314  0                  0.644575969515743  0                  0.699686393349816  0
MSTRG.6650   AT3G63130          0.710429940364299  0                  0.697956390395289  0                  0.768310225735205  0                  0.730229280918376  0                  0.720059873882849  0                  0.702676135834632  0
MSTRG.6656   AT3G63000          0.580920581585133  6.4e-05            0.595486463121333  1e-06              0.636863628909186  0                  0.603223478856248  9e-06              0.643157498610648  0                  0.536763078450578  0.385029
MSTRG.6657   AT3G63080          0.547173266935401  0                  0.67451853632356   0                  0.59842457754601   0                  0.703774977001421  0                  0.531715679651502  0.232866           0.724545409004589  0
MSTRG.6658   AT3G63070          0.57214805422329   0.011243           0.712145006372416  0                  0.54338563125387   0.718704           0.694815244165984  0                  0.561008354210666  0.086866           0.6451573692986    0
MSTRG.6659   AT3G62900          0.646429228649095  4e-05              0.687287408153311  2e-06              0.640459652287996  9e-05              0.640123999205362  0.000968           0.546495022454459  0.542678           0.632904303207127  0.00033
MSTRG.6661   AT2G47610          0.664847188903283  0                  0.585077778809034  0.000386           0.625582768705186  0                  0.512177297814193  0.995047           0.70922920498807   0                  0.546043677237286  0.017779
MSTRG.6662   AT3G62840          0.565295471725552  0.110642           0.543252532925351  0.633472           0.533740915435487  0.694254           0.609756097560976  0.211314           0.546065281801344  0.419417           0.630486020006417  0.00251
MSTRG.6665   AT3G62790          0.638973158544196  0                  0.603309204172774  0                  0.579690154435815  0.000172           0.606757722524884  0                  0.585817438008912  2e-06              0.59157114094432   0
MSTRG.6670   AT3G62630          0.705087912812732  0                  0.588618379982719  0.034916           0.767720325894651  0                  0.613293355633262  0                  0.609104005625474  0                  0.690220935213542  0
MSTRG.6671   AT3G62420          0.612524059019374  0                  0.839104178539332  0                  0.645717960612051  0                  0.851472689441707  0                  0.574746007532877  0                  0.923014178524318  0
MSTRG.6673   AT3G62370          0.598976576912041  0                  0.616366439776839  0                  0.577281709476466  0.066315           0.637893710089251  0                  0.611442674017101  0                  0.629079336476188  0
MSTRG.6674   AT2G30710          0.548437620510639  0.191507           0.624054540757075  0                  0.645067544366306  0                  0.587054213178696  6e-06              0.627851452914856  0                  0.595589144588341  0
MSTRG.6676   AT2G30620          0.894870428772452  0                  0.821371043570313  0                  0.905400098506535  0                  0.875336061305156  0                  0.779775769258087  0                  0.820922959983378  0
MSTRG.6677   AT2G30700          0.682268474366739  0                  0.65913796275864   0                  0.693295326201947  0                  0.676327914486696  0                  0.688341267462802  0                  0.632094099294643  0
MSTRG.6678   AT2G30590          0.590048227487917  1.3e-05            0.631071216853937  1e-06              0.675546678806171  0.001297           0.600428738492576  0.016369           0.563504746001333  0.148058           0.580814746269741  0.136611
MSTRG.6679   AT2G30600          0.639592216592678  0                  0.633941293442817  0                  0.767612730544602  0                  0.572464340518392  0.255843           0.7538621593447    0                  0.669807048501817  0
MSTRG.6685   AT2G30530          0.552917046986725  5.9e-05            0.583995755702528  0                  0.579453767047363  0                  0.540985141883674  0.003067           0.58036280138137   0                  0.70776542246087   0
MSTRG.6698   AT4G11160          0.568248588835889  0.001057           0.684840834406762  0                  0.666949046384079  0                  0.782316077283289  0                  0.557147657024343  0.086062           0.650509477892514  0
MSTRG.6699   AT1G73885          0.796472810245639  0                  0.752362567458401  0                  0.841875338068973  0                  0.751561397550096  0                  0.751145961478445  0                  0.80240689466053   0
MSTRG.6701   AT1G74050          0.570228271340917  0                  0.601136456084143  0                  0.78761156705829   0                  0.677149615760845  0                  0.597171527283502  0                  0.629882602336846  0
MSTRG.6703   AT1G74070          0.745727726528573  0                  0.571259051269905  6e-06              0.707425605557747  0                  0.626118585012774  0                  0.784962045582957  0                  0.645173716351775  0
MSTRG.6704   AT1G73930          0.748443108088486  0                  0.747843415368544  0                  0.670313614916865  0                  0.576100294737537  0.05437            0.657826101971507  1e-06              0.628700213507963  2.3e-05
MSTRG.6705   AT1G73980          0.605663277829197  0                  0.693392455698991  0                  0.632459094709082  0                  0.792551670749927  0                  0.639755195958739  0                  0.559775156664695  0.000637
MSTRG.6708   AT1G74160          0.648822835180399  0                  0.588900935917854  0                  0.631106046172838  0                  0.560103672885093  0                  0.573844617301762  0                  0.575217333784475  0
MSTRG.6713   AT4G32610          0.624042162238051  0                  0.619833866088266  0                  0.600813310342857  0                  0.61610459963286   0                  0.59259375164873   0                  0.621494814217977  0
MSTRG.6714   AT4G32600          0.626487637195962  0                  0.667321892747684  0                  0.685952836612178  0                  0.734437131094783  0                  0.684788192669248  0                  0.593144848030621  0
MSTRG.6715   AT4G32605          0.589161528035159  1.4e-05            0.562070803428451  0.045419           0.645129810530982  0                  0.592183991751065  0.001782           0.589387634907886  4.6e-05            0.718146672571089  0
MSTRG.6716   AT4G32620          0.692361989031657  0                  0.576502084536918  0.000699           0.599412789207681  0.000764           0.552361012322411  0.261682           0.643503042237365  0                  0.611625877623733  0
MSTRG.6718   AT4G32640          0.594576788724658  0                  0.561521117057224  0                  0.798598631042713  0                  0.598644063502786  0                  0.545168837925109  0.009685           0.788345633710192  0
MSTRG.6719   AT4G32660          0.708385495826312  0                  0.695888010319906  0                  0.567939293484062  0                  0.667769387815695  0                  0.757392868575035  0                  0.725504314854978  0
MSTRG.6721   AT4G32760          0.579057152387264  1e-06              0.672872599097015  0                  0.671294348660515  0                  0.627538807244089  0                  0.548629253135639  0.038122           0.560593932862965  0.000907
MSTRG.6722   AT4G32720          0.546849497193067  0.07043            0.665008830305252  0                  0.64294361402883   3e-06              0.585154198514526  0.074001           0.593104068667144  0.000728           0.59292069996541   0.000339
MSTRG.6726   AT4G32690          0.628986423021729  0                  0.862251948625838  0                  0.846188631214302  0                  0.913532196271335  0                  0.71253239574977   0                  0.5                1
MSTRG.6728   AT5G20920          0.582207954341334  0                  0.55503764002845   0.000582           0.614714099530339  0                  0.617724538350464  0                  0.592162182339966  0                  0.546439053206958  0.002723
MSTRG.6729   AT5G20900          0.798812134672404  0                  0.691976763731574  0                  0.746541366110147  0                  0.833243496583291  0                  0.650493696899947  0                  0.730178952581453  0
MSTRG.6731   AT5G20890          0.611116035161183  0                  0.645807008392333  0                  0.593308824224323  0                  0.573035116327157  0.000434           0.593658420009134  0                  0.639416572459963  0
MSTRG.6734   AT5G20950          0.635170721245026  0                  0.687047023956886  0                  0.538655920650588  0.002015           0.655779397300861  0                  0.652886160328365  0                  0.544056833599584  7.8e-05
MSTRG.6735   AT5G20950          0.70353694375847   0                  0.681079743697922  0                  0.657952252254232  0                  0.603644187786161  0                  0.6666200497714    0                  0.621228723437617  0
MSTRG.6736   AT5G20930          0.583782570080513  0.064114           0.689384383485714  3.6e-05            0.631608960969195  0.0058             0.691045554247508  2e-06              0.603335365015369  0.003556           0.559285965565364  0.422797
MSTRG.6746   AT1G75950          0.550781108428847  0.030733           0.655168206486129  0                  0.655278665763146  0                  0.608202961496301  0                  0.7737050902119    0                  0.784612852316028  0
MSTRG.6750   AT1G76060          0.629711581552573  1.5e-05            0.51319716355538   0.887875           0.608911509018016  1e-06              0.575050543878437  0.00021            0.84194295804062   0                  0.833081490628351  0
MSTRG.6751   AT1G76140          0.645099114475992  0                  0.652706999320763  0                  0.740610650520015  0                  0.915877458252625  0                  0.725987222615786  0                  0.690219055130085  0
MSTRG.6752   AT1G76160          0.56756244183887   2e-04              0.623536503545678  0                  0.633952152659084  0                  0.674079877604948  0                  0.560195346867282  3e-06              0.695071359447853  0
MSTRG.6753   AT2G48020          0.610235019081575  0                  0.571540715473191  0                  0.747937713457729  0                  0.584917041413899  0                  0.743765027585623  0                  0.589424651013968  0
MSTRG.6757   AT2G24360          0.584651209958681  0                  0.782974375415426  0                  0.674415067818599  0                  0.770419285416876  0                  0.715956175906534  0                  0.603298999175301  0
MSTRG.6758   AT3G28430          0.542074296740335  0.583015           0.580414277462469  1e-05              0.650141034107211  0                  0.630789687426199  0                  0.65383988029222   0                  0.606353373024816  0
MSTRG.6759   0.879224322534633  0                  0.755022370355594  0                  0.781867981921705  0                  0.918709682636181  0                  0.894288604910392  0                  0.877634293090769  0
MSTRG.6760   AT2G05250          0.747881345014574  0                  0.675351242090969  0                  0.715548755293734  0                  0.694243526276761  0                  0.692453943575105  0                  0.62756564836186   0
MSTRG.6762   AT1G56450          0.647920622023768  0                  0.957874826538207  0                  0.926962149529396  0                  0.942969863219787  0                  0.691334924081781  0                  0.814267768108763  0
MSTRG.6763   AT2G04940          0.743614198877634  0                  0.592732506370873  0                  0.582742942326627  0.001833           0.810290299597031  0                  0.615893721578733  0                  0.550604760875815  0.353439
MSTRG.6764   AT2G04865          0.575545822380843  8e-06              0.660049028306987  0                  0.648177722067023  0                  0.535801769676408  0.903779           0.59624194140965   0                  0.611318928144427  0
MSTRG.6769   AT5G35750          0.558868335504511  0.000518           0.606542525704091  0                  0.624145016871943  0                  0.571263681753898  0.000293           0.607332198757979  0                  0.579570274151519  0
MSTRG.6770   AT2G04880          0.632602098274969  0                  0.654623506011597  0                  0.608324078680153  0                  0.644686296355801  0                  0.622534441032282  0                  0.632003312312094  0
MSTRG.6772   AT2G04842          0.601075657332181  0                  0.620281374347094  0                  0.612528296951376  0                  0.600305189163315  0                  0.584664208641631  0                  0.584711331976272  0
MSTRG.6773   AT2G04795          0.696878540221374  0                  0.654835649093518  2.4e-05            0.864050508319662  0                  0.625926620643602  0                  0.821930443290865  0                  0.618303598990989  0.001055
MSTRG.6777   AT4G30020          0.650393926478883  0                  0.787162893066062  0                  0.560808119854018  2.1e-05            0.887934040281383  0                  0.726044815224434  0                  0.61733528914603   0
MSTRG.6780   AT4G29950          0.678892450007716  1e-05              0.576156702278606  0.125397           0.647261387930274  0.002446           0.67987219432602   0.001085           0.618806726474791  0.008607           0.592912745825719  0.115164
MSTRG.6781   AT4G29950          0.652057548349982  1.1e-05            0.755158370735022  0                  0.658946892327829  6.5e-05            0.760066713301922  0                  0.650552148596932  1e-06              0.538905532916301  0.244586
MSTRG.6787   AT3G46060          0.580405862561707  0.000137           0.541896377783706  0.163833           0.580741058301016  0.032348           0.540380683264259  0.110629           0.576676521619069  0.001703           0.541320922606172  0.296412
MSTRG.6791   AT3G46220          0.576099347806537  0.001379           0.570553594811097  0.006532           0.630020907246063  0                  0.539796108853687  0.694302           0.551118895538832  0.131904           0.579071845651717  0.000285
MSTRG.6793   AT3G46200          0.527735373816548  0.714194           0.54464010279936   0.344797           0.615704240070092  0.002082           0.629436452002271  0                  0.552075260986208  0.073575           0.63171033205244   8e-06
MSTRG.6799   AT5G65210          0.598144594945137  0                  0.690514220590888  0                  0.650374425238535  0                  0.766900204428781  0                  0.724828749701718  0                  0.784045265727327  0
MSTRG.6803   AT5G65140          0.771976937641594  0                  0.583675600545281  0                  0.662601916384384  0                  0.711018070370499  0                  0.643328304539249  0                  0.75482683945551   0
MSTRG.6805   AT5G65280          0.740748233996485  0                  0.652776679246993  0                  0.573185804950774  0.065253           0.726656537287409  0                  0.662754398481261  0                  0.620633520149047  0
MSTRG.6806   AT5G65260          0.607522137336676  0                  0.620819939222532  0                  0.671648970863968  0                  0.604009570167575  0                  0.681517654168811  0                  0.625595177923383  0
MSTRG.6807   AT5G65240          0.581985260303631  0                  0.593942560722809  0                  0.671767713675788  0                  0.668936121490107  0                  0.6165540479992    0                  0.667765652945331  0
MSTRG.6813   AT5G65020          0.577807891182826  0                  0.588378057670198  0                  0.562984773267968  7e-06              0.592251524907654  0                  0.593147755948741  0                  0.605557835856487  0
MSTRG.6814   AT5G65010          0.572613263346903  0                  0.594280666166593  0                  0.560380103193087  0.000277           0.656457441495489  0                  0.600477135502999  0                  0.562336995979253  0.000455
MSTRG.6817   AT5G64580          0.599120214432115  0                  0.599166145614796  0                  0.583133207762116  0                  0.583185164899686  0                  0.636080515387001  0                  0.592613695731989  0
MSTRG.6819   AT5G64560          0.566620019537531  0.013659           0.598297189136297  3e-06              0.652872180138093  0                  0.703545542731865  0                  0.717195347615217  0                  0.625672034090386  0
MSTRG.6820   AT5G64550          0.578607404566368  0                  0.593373314429846  0                  0.664407343064318  0                  0.5964543459657    0                  0.603640120962496  0                  0.717483253380544  0
MSTRG.6823   AT5G64430          0.999999995503566  0                  0.641772891088102  0                  0.526846723793081  0.7891             0.822791064589885  0                  0.99727112495213   0                  0.598749501540045  2e-06
MSTRG.6825   AT5G64500          0.686351529768094  0                  0.726890086975725  0                  0.640266379806629  0                  0.646918487313992  0                  0.663529987934755  0                  0.670684482669796  0
MSTRG.6826   AT5G64470          0.632498418748359  0                  0.661263973410054  0                  0.650696191718232  0                  0.660255834085689  0                  0.634668223191972  0                  0.670721838511716  0
MSTRG.6827   AT5G64460          0.576316746001067  0                  0.561886749878211  0                  0.543313549920066  1e-06              0.536598393201629  0                  0.542272031582946  0                  0.598704742808179  0
MSTRG.6828   AT5G64440          0.573557086879838  1.7e-05            0.610450319085906  0                  0.576406547476221  4.1e-05            0.564987435702996  0                  0.624033409604859  0                  0.660197239659588  0
MSTRG.6829   AT5G64400          0.656176462108137  0                  0.606962052396587  0                  0.700558046065919  0                  0.654064556482194  0                  0.696035246970945  0                  0.711091169956493  0
MSTRG.6830   AT5G64390          0.567371496283006  0.231002           0.529944112263858  0.754658           0.612903225806452  0.097965           0.540000000000001  0.671757           0.558542057234571  0.265072           0.523271790264699  0.767433
MSTRG.6831   AT5G64370          0.593563208759367  0                  0.618022937927257  0                  0.661869346399294  0                  0.665106284455324  0                  0.618269392852903  0                  0.62647304044794   0
MSTRG.6833   AT5G64290          0.636152656395551  0                  0.667792909422376  0                  0.700630594865939  0                  0.647562310153363  0                  0.68304791303624   0                  0.695866545883221  0
MSTRG.6834   AT5G64260          0.727471879629005  0                  0.667594673146751  0                  0.70624383395131   0                  0.673465887924748  0                  0.688273830893726  0                  0.717491737209657  0
MSTRG.6835   AT5G64300          0.53292094713276   0.624055           0.674048190532353  0                  0.5161401078668    0.893898           0.573758805033153  0.004842           0.573629740918542  0.170489           0.574039153270339  0.064961
MSTRG.6836   AT5G64340          0.590986096181835  6e-06              0.587545957159759  2.6e-05            0.601507443366517  0                  0.554107991886528  0.113461           0.555759873081396  0.078671           0.600645597786375  0
MSTRG.6837   AT5G64330          0.571010704705074  0                  0.60829200494914   0                  0.624532903524323  0                  0.609960328543942  0                  0.638434521729977  0                  0.70038682068429   0
MSTRG.6840   AT5G64350          0.595130778221171  0                  0.633919415799641  0                  0.614718375385717  0                  0.652728883488162  0                  0.658551488039422  0                  0.598860941208637  0
MSTRG.6842   AT5G64200          0.646490672589985  0                  0.608065360775072  0                  0.65516201631347   0                  0.581838925258135  9.2e-05            0.629820821255792  0                  0.705539759129948  0
MSTRG.6847   AT5G64620          0.609684144023938  0                  0.61627857860217   0                  0.749905781264261  0                  0.633581772516231  0                  0.586916682518776  0                  0.787359977242688  0
MSTRG.6848   AT5G64940          0.57362478749397   0                  0.541722298969642  0                  0.558165456006144  0                  0.565550761869065  0                  0.589694153871775  0                  0.59758469039516   0
MSTRG.6850   AT5G64910          0.600111804873688  0                  0.563070711537742  0.013828           0.70158795810139   0                  0.603940556994193  0                  0.706698350641131  0                  0.71318422478962   0
MSTRG.6855   AT5G64816          0.551511830039158  0.002974           0.563186999257032  0.002401           0.551939148754808  0.069858           0.511131114612266  0.975401           0.667394422126542  0                  0.557468562036193  0.000288
MSTRG.6856   AT5G64813          0.610496517860256  0.023408           0.563931119814836  0.210162           0.52               0.887889           0.591312858986145  0.028407           0.650506037628638  1.7e-05            0.681526881363757  0
MSTRG.6859   AT5G64780          0.585635289006671  0.001082           0.564583910450517  0.061544           0.68013519714591   0                  0.540131053552012  0.536918           0.552279846435115  0.335702           0.550465929288266  0.501853
MSTRG.6860   AT5G64770          0.682136907211041  0                  0.663910471824229  0                  0.589594158171263  0                  0.640888215622301  0                  0.622251630912301  0                  0.5599573928317    0
MSTRG.6862   AT5G64740          0.567533263241283  0                  0.574100531901714  0                  0.576559648967694  0                  0.575660335219301  0                  0.591008837586046  0                  0.568542450375036  0
MSTRG.6863   AT5G64730          0.65869081568566   0                  0.591267254474483  0.033527           0.514855917556836  0.99331            0.594065151707891  0.140439           0.58954692516232   0.019467           0.634899004087936  0
MSTRG.6865   AT5G64670          0.520616445863415  0.770376           0.554467821178912  0.21497            0.540631899983098  0.288203           0.526937488751241  0.879633           0.597979601095685  0.003001           0.545199588908433  0.160118
MSTRG.6868   AT5G64180          0.608316321581537  0.000164           0.999999999794446  0                  0.999999999976397  0                  0.999999999968494  0                  0.606817733202097  0.000291           0.999999999992761  0
MSTRG.6871   AT5G64130          0.525468977358124  0.262552           0.568846026518089  0                  0.629058243541985  0                  0.638213348130038  0                  0.569188084001356  0                  0.559635757499512  0
MSTRG.6872   AT5G64090          0.626029792846912  0                  0.599500370569305  0                  0.625441253519066  0                  0.59493027290811   0                  0.620002460689569  0                  0.554569058561247  3e-06
MSTRG.6874   AT5G64150          0.656749467526399  0                  0.631030026531026  0                  0.617068219927778  0                  0.602789215090606  2.9e-05            0.662802857956825  0                  0.560904886802238  0.002134
MSTRG.6876   AT5G64080          0.71037481996896   0                  0.746718505170273  0                  0.700263009719245  0                  0.602198403666921  0                  0.6477393061348    0                  0.710761953692573  0
MSTRG.6877   AT5G64070          0.595375757137276  0.00384            0.613973667332177  5.1e-05            0.537192599707682  0.528764           0.619062749529383  0.006611           0.5568968256254    0.245476           0.55553787674598   0.29997
MSTRG.6879   AT5G64050          0.58298589206753   0                  0.575226069594631  0                  0.61772597022355   0                  0.566119785135115  0                  0.65320502817462   0                  0.601501887988832  0
MSTRG.6880   AT5G64040          0.569587628865979  0.007233           0.569124423963133  0.004528           0.726384364820847  0                  0.537764350453172  0.019004           0.603260869565217  0                  0.593220338983051  0.052396
MSTRG.6884   AT5G63990          0.684364059628459  0                  0.654183508981493  0                  0.629962588463359  0                  0.673115892962814  0                  0.747490408200271  0                  0.60664602627516   0
MSTRG.6885   AT4G30950          0.564899731719925  0.00255            0.730243543986774  0                  0.545878692899419  0.04267            0.926138042635704  0                  0.520377164871     0.684688           0.951217317518343  0
MSTRG.6886   AT4G30960          0.656390731483037  0                  0.784486737059969  0                  0.662329879954117  0                  0.722332027411673  0                  0.714493182320246  0                  0.608579708343849  0
MSTRG.6887   AT5G63970          0.808160839552481  0                  0.609915151689125  0                  0.593737525082797  1.4e-05            0.557523310650453  0.29736            0.78093660041476   0                  0.657636387700424  0
MSTRG.6888   AT5G63960          0.828153626428348  0                  0.705827571908334  0                  0.702397637843339  0                  0.855127996963913  0                  0.75921109119791   0                  0.689543960017678  0
MSTRG.6892   AT4G30993          0.611461329547241  0                  0.69392168029489   0                  0.66232633745016   0                  0.732865833130262  0                  0.625145096562527  0                  0.639410024507179  0
MSTRG.6893   AT4G30996          0.761225835719832  0                  0.749457407443387  0                  0.640411315106283  0                  0.660266219148937  0                  0.777947618044992  0                  0.684313563963799  0
MSTRG.6897   AT4G31040          0.705470764105022  0                  0.752112763535374  0                  0.664716758129072  0                  0.792007332107889  0                  0.720118455126625  0                  0.632977239189007  0
MSTRG.6900   AT4G31130          0.626865671641791  0.004079           0.709677419354839  1e-06              0.661971830985915  0.008602           0.729166666666667  0.00205            0.505494505494505  1                  0.858974358974359  0
MSTRG.6901   AT4G31140          0.656287370831561  0                  0.690784968810554  0                  0.615887359372532  0                  0.723810100577187  0                  0.640559739525819  0                  0.69139389287521   0
MSTRG.6905   AT4G31170          0.581854859213229  0                  0.55610239478105   0                  0.558683868885158  1e-06              0.582397595842337  0                  0.565233939188534  0                  0.540575280026775  7.9e-05
MSTRG.6908   AT4G31290          0.726385516467631  0                  0.795605434519411  0                  0.7985226618224    0                  0.772323544978529  0                  0.65272550310752   0                  0.891839373678044  0
MSTRG.6909   AT4G31300          0.665620034973748  0                  0.614662599648123  0                  0.647020937499377  0                  0.593335946527236  6e-06              0.617840268424797  0                  0.637846445881768  0
MSTRG.6910   AT4G31180          0.549381065688378  0.026797           0.539080594845417  0.358556           0.589372418617489  0                  0.611569604163551  0                  0.58979034835947   2e-06              0.552911064136848  0.006891
MSTRG.6914   AT4G31340          0.59387776298707   0                  0.646547750703419  0                  0.592296415359424  0                  0.718775976360759  0                  0.569145021850795  0                  0.776443323425955  0
MSTRG.6918   AT4G31350          0.589963761221922  0                  0.63054853040806   0                  0.628384126857218  0                  0.64615060886146   0                  0.635408548721288  0                  0.596452501493988  0
MSTRG.6919   AT4G31360          0.572415318853366  0.120187           0.591695012814987  0.004563           0.643017078999744  8e-06              0.579989587745476  0.011691           0.641134401627862  0.00024            0.738808370277131  0
MSTRG.6920   AT4G20830          0.614515220437257  0                  0.634346514772689  0                  0.650984187896977  0                  0.599918471336515  0                  0.528310029591007  0.398342           0.532735756638129  0
MSTRG.6921   AT4G20850          0.564169313396509  0                  0.569835697194764  0                  0.591306711006817  0                  0.585416300187963  0                  0.588623019749746  0                  0.585647674017053  0
MSTRG.6925   AT4G20740          0.667079604670585  0                  0.608772407586443  0                  0.881323369393051  0                  0.884842566248369  0                  0.689531439572383  0                  0.6561127310677    0
MSTRG.6927   AT4G20440          0.560304224919525  0                  0.578820701199227  0                  0.564087292891888  9e-06              0.608355612805316  0                  0.577722955127533  0                  0.550244917103162  8.4e-05
MSTRG.6928   AT4G20380          0.633143013082374  0                  0.600677642058382  0                  0.570900406969251  0                  0.570599388379017  0                  0.621249185105288  0                  0.554098757120026  0
MSTRG.6930   AT4G20410          0.596743562745962  0                  0.53291920007138   0.281445           0.551711665370641  0.207449           0.561561103883232  0.034967           0.578606485268097  2.7e-05            0.614232628659919  0
MSTRG.6931   AT4G20400          0.651369264899401  0                  0.532441958476773  0.409966           0.615680311232529  0                  0.560134830036901  0.001364           0.624995333934368  0                  0.602209993020704  0
MSTRG.6933   AT4G20360          0.738128251731812  0                  0.838780028092544  0                  0.879644473551579  0                  0.913657659855701  0                  0.766482896337616  0                  0.870170097856925  0
MSTRG.6935   AT4G20280          0.5825574523408    0.00133            0.550153289831699  0.194453           0.632625213463135  2e-06              0.567142660972175  0.078372           0.535241975198039  0.380336           0.766013833798179  0
MSTRG.6937   AT4G20260          0.67429071849303   0                  0.613677652007465  0                  0.563224602367034  0                  0.625890021335931  0                  0.684687757847577  0                  0.578757004854791  0
MSTRG.6942   AT4G20300          0.704409778146606  0                  0.561864720008438  0.003107           0.636664044014994  0                  0.580350899218829  0                  0.652670757676955  0                  0.583596466572111  0
MSTRG.6943   AT4G20150          0.514855294820105  0.822558           0.634175838546021  3e-06              0.907592615530247  0                  0.717946446155169  0                  0.542287967425959  0.238933           0.936612156735533  0
MSTRG.6950   AT2G04520          0.820496759238461  0                  0.550353897329582  0                  0.695946031563768  0                  0.81221240095615   0                  0.605830440545665  0                  0.684980344016749  0
MSTRG.6954   AT1G25390          0.590218085073137  0                  0.657126762242103  0                  0.591590487207375  5e-06              0.585339053090181  1.6e-05            0.599504256421433  0                  0.598527286960966  0
MSTRG.6955   AT1G25350          0.586130642053068  0.000149           0.566594262309339  0.026214           0.652677421120919  0                  0.63703268217978   1.9e-05            0.598136931555483  0.000301           0.625200347268567  0
MSTRG.6958   AT1G25275          0.528274102297993  7.7e-05            0.907091466132874  0                  0.618407991887817  0                  0.563451637410396  0.000474           0.734375846985932  0                  0.575535004084306  0
MSTRG.6959   AT1G25280          0.578959419131321  0.001385           0.703179206390913  0                  0.542188099251667  0.454349           0.535406610380946  0.748              0.595288283918917  0.000109           0.539205561572711  0.479452
MSTRG.6969   AT3G27830          0.969896552799375  0                  0.999955867377525  0                  0.999999716355208  0                  0.998859980260491  0                  0.961769496197015  0                  0.999962634272844  0
MSTRG.6970   AT3G27470          0.7355812165977    0                  0.832536667055973  0                  0.82688721545289   0                  0.793997587411015  0                  0.734876438910331  0                  0.848637975753571  0
MSTRG.6973   AT5G48470          0.852085242711451  0                  0.755854737601561  0                  0.835672522644943  0                  0.804567169287609  0                  0.895196980606539  0                  0.879959732215192  0
MSTRG.6974   AT5G48460          0.63013698630137   0.034362           0.608695652173913  0.183349           0.630769230769231  0.046444           0.541666666666666  0.665771           0.694117647058824  0.000438           0.757575757575758  0.00456
MSTRG.6976   AT5G48385          0.666617540104238  0                  0.587246930944169  0                  0.665434812258116  0                  0.610877742216455  0                  0.661801624106064  0                  0.654614620697495  0
MSTRG.6977   AT5G48370          0.738987546796216  0                  0.562560462481563  0.077384           0.938301449299207  0                  0.540195629442611  0.472031           0.670073953583085  0                  0.789006380170796  0
MSTRG.6980   AT5G48230          0.740940679007809  0                  0.659790068086683  0                  0.720147749149635  0                  0.575850918128937  1e-06              0.730803860548707  0                  0.732118038206615  0
MSTRG.6983   AT5G48160          0.605723382545311  0                  0.730337087620818  0                  0.772549655044927  0                  0.712722209490488  0                  0.631148056964248  0                  0.810001254005039  0
MSTRG.6990   AT5G58300          0.551305773847223  0.167144           0.550698055597402  0.203214           0.624202198458452  9e-06              0.676201836959171  0                  0.635376122776955  0                  0.566919341957413  0.057047
MSTRG.7000   AT1G34130          0.673011276851333  0                  0.633675566128241  0                  0.642141724553064  0                  0.638547167653857  0                  0.596578751269061  0                  0.644942980110447  0
MSTRG.7002   AT1G20830          0.590998250563746  4e-06              0.600101045913208  0.000141           0.638083455917003  0                  0.605249596482577  0                  0.550866379103127  0.241257           0.656037263404653  0
MSTRG.7003   AT5G43100          0.551261814047314  0.011514           0.682451546145715  0                  0.580249310958321  0                  0.677327366462403  0                  0.578730656505168  0                  0.61544215705852   0
MSTRG.7004   AT1G20816          0.542957852917756  0.390761           0.56695945936541   0.115482           0.647319316189422  0.000109           0.738418731377185  0                  0.530583125584256  0.731521           0.552217169141365  0.416229
MSTRG.7005   AT1G20810          0.666510396980064  0                  0.726117849185244  0                  0.70884797256943   0                  0.726918604438298  0                  0.740546273125544  0                  0.801522162248619  0
MSTRG.7006   AT1G20760          0.512130646765437  0.962467           0.560258520962964  0.136883           0.700147618703587  0.000146           0.536733345068889  0.655432           0.538462165443562  0.551192           0.511239293447656  0.961468
MSTRG.7011   AT1G20640          0.650626559546119  0                  0.636805371580616  0                  0.649599419393616  0                  0.594301457399929  4.3e-05            0.602443591078626  0                  0.648787756103109  0
MSTRG.7012   AT1G20620          0.662116040955631  0                  0.876530069185737  0                  0.804920913884007  0                  0.976190476190476  0                  0.861209964412811  0                  0.858895705521472  0
MSTRG.7013   AT1G20560          0.6712069762429    0                  0.740221677753927  0                  0.726030489758337  8e-06              0.600375467121298  0.000681           0.695795235921522  1e-06              0.853242162628488  0
MSTRG.7015   AT1G20540          0.579692181339864  0.029517           0.642795659632446  0                  0.594476641461511  0.068656           0.614611857016824  2.5e-05            0.541065489616892  0.429544           0.619308162567439  0.000404
MSTRG.7019   AT1G20610          0.590406004043067  1e-06              0.800905440990072  0                  0.703672083109216  0                  0.781925504305744  0                  0.58540499983389   1.1e-05            0.785475267835207  0
MSTRG.7020   AT1G20580          0.720969064021232  0                  0.597667177914719  6e-06              0.837849519640536  0                  0.677972145394368  0                  0.675112879793361  0                  0.63634676046484   0
MSTRG.7021   AT1G20575          0.769524165286481  0                  0.679197920882357  0                  0.904718546231153  0                  0.64040052929073   0                  0.661791505999514  0                  0.597799117978741  1e-06
MSTRG.7030   AT1G32860          0.584555350082989  0.004165           0.759512236824045  0                  0.587191627910261  0.010388           0.736443334792947  0                  0.538307646079337  0.529909           0.730526160357051  0
MSTRG.7034   AT5G35520          0.595591854081465  0                  0.614405567061143  0                  0.708417502125468  0                  0.601213226822009  0                  0.69584602898737   0                  0.641005270647249  0
MSTRG.7035   AT2G06520          0.628530574292138  0                  0.73726252074775   0                  0.734335362911338  0                  0.687601718625378  0                  0.73458981170262   0                  0.692664709765667  0
MSTRG.7036   AT1G35420          0.657908553542166  0                  0.61169570021534   0                  0.675998590853565  0                  0.721323662400673  0                  0.663861983534652  0                  0.752921058948856  0
MSTRG.7038   AT5G35560          0.577612706997971  0                  0.598554092167095  0                  0.630268212246053  0                  0.60931510623863   0                  0.571836705328557  0                  0.748103525637178  0
MSTRG.7039   AT1G48620          0.687706248829007  0                  0.661279472007348  0                  0.625616362368687  0                  0.627572609038464  0                  0.644082924272055  0                  0.652741930280184  0
MSTRG.7041   AT1G48450          0.618924127977977  0                  0.606741934298245  0                  0.652838300408194  0                  0.685916463823578  0                  0.611565935151671  0                  0.638242313399767  0
MSTRG.7044   AT1G48410          0.679316217223513  0                  0.68309238171808   0                  0.693331042884792  0                  0.684243233772025  0                  0.687016289419237  0                  0.689620730799732  0
MSTRG.7051   AT2G21600          0.620615448110153  0                  0.59521891921534   0.000494           0.590172650744673  0.003347           0.58813092081752   0.003774           0.622734901075641  0                  0.597887616892662  0.000445
MSTRG.7057   AT2G17930          0.625939884572366  0                  0.707184696040278  0                  0.713176774192173  0                  0.727135204450196  0                  0.655487556232628  0                  0.679996552952819  0
MSTRG.7059   AT5G15770          0.627167445695484  9e-06              0.967852650345337  0                  0.721122715177755  0                  0.907570879347083  0                  0.942236642550821  0                  0.564385941198862  0.143376
MSTRG.7060   AT5G15780          0.834363070902081  0                  0.781138726830255  0                  0.7236237358965    0                  0.798163790008988  0                  0.847284273219388  0                  0.812128243497081  0
MSTRG.7061   AT5G15802          0.585366794347817  0.000396           0.763432473838977  0                  0.843709939444413  0                  0.725684467846571  0                  0.685250487629115  0                  0.677016464146862  0
MSTRG.7062   AT5G15790          0.643896254724784  0                  0.590321003796266  0.012058           0.69601343980547   0                  0.599348025442432  0.001946           0.602853283973579  4.8e-05            0.652834960572631  1e-06
MSTRG.7066   AT5G15810          0.622335626574935  0.000128           0.578988411101508  0.084363           0.606050081621504  0.085817           0.670083507739199  0.003352           0.648461047971114  2.1e-05            0.613201751038137  0.045635
MSTRG.7071   AT5G15950          0.584802747105121  0                  0.602963623453987  0                  0.615309003885275  0                  0.57063323071571   0                  0.577945819345347  0                  0.580457066886441  0
MSTRG.7072   AT5G15880          0.652758195350102  0.000197           0.725425578865264  0                  0.60377358490566   0.168789           0.808396418994514  0                  0.753842995081269  0                  0.70453214145609   0
MSTRG.7076   AT2G18940          0.560130279083616  0                  0.663640640916153  0                  0.632393132484627  0                  0.613153927402487  0                  0.569692783755724  0                  0.639017823622914  0
MSTRG.7077   AT2G18910          0.763389777711448  0                  0.654771078474975  0                  0.553191489361702  0.585908           0.574216898953774  0.183474           0.682471475625308  0                  0.617789402514815  0.001672
MSTRG.7079   AT2G18750          0.613625532972574  0                  0.594201596980032  0                  0.657118894982849  0                  0.634719942380074  0                  0.608918971209681  0                  0.663173457931657  0
MSTRG.7080   AT2G18740          0.601108203995642  0                  0.556661764376664  0.048831           0.536062813042442  0.498758           0.672826574680481  0                  0.585494092209103  1.2e-05            0.615892894974589  0
MSTRG.7085   AT5G16000          0.603284925327275  0                  0.608473126649593  1e-06              0.717654655994545  0                  0.629391245569564  0                  0.63794462991389   0                  0.618167201160254  0
MSTRG.7086   AT1G72550          0.652315950219489  0                  0.605016461637451  0                  0.593875268170281  0                  0.608781267988042  0                  0.598293211804824  0                  0.595357631165481  0
MSTRG.7088   AT5G16030          0.580012755969924  0.000244           0.676012929472572  0                  0.710964551227186  0                  0.680680950430926  0                  0.672835670963296  0                  0.588785046728972  0.081291
MSTRG.7089   AT5G16040          0.582544121266913  0                  0.648019592225887  0                  0.61885011354506   0                  0.682034137956857  0                  0.64573689259201   0                  0.676529533006492  0
MSTRG.7090   AT3G02530          0.536646733064911  0.154203           0.532575120545461  0.459274           0.633957575106452  0                  0.591447021255295  1e-06              0.547793478089301  0.02822            0.566508406396467  0.000212
MSTRG.7094   AT5G25120          0.58504128167973   0                  0.597173657382012  0                  0.551166581645321  0.078153           0.539146367857366  0.003092           0.749700032277631  0                  0.536230957655524  0.248086
MSTRG.7098   AT1G69640          0.5820404165999    0                  0.716417551736928  0                  0.570472514202637  4.9e-05            0.656803127962846  0                  0.547525579917036  0.001384           0.59816529914357   0
MSTRG.7101   AT5G25120          0.813779272234411  0                  0.812933112849085  0                  0.957047959496955  0                  0.981424997743332  0                  0.82279295672755   0                  0.947085727843964  0
MSTRG.7102   AT5G25120          0.999995425969948  0                  0.965329360453256  0                  0.986033614174597  0                  0.971348417311311  0                  0.95344486098911   0                  0.961188252180692  0
MSTRG.7103   AT1G69620          0.681147775106464  0                  0.705141541058689  0                  0.6537528310675    0                  0.68639852525435   0                  0.681403971743758  0                  0.63293297688232   0
MSTRG.7107   AT3G27740          0.701961159819345  0                  0.729592035650779  0                  0.763936573616973  0                  0.775292697071462  0                  0.752405258781709  0                  0.712334384883599  0
MSTRG.7111   AT4G13590          0.623964207607491  0                  0.630398475654293  0                  0.592117121277555  0                  0.604807763813616  0                  0.620940006393581  0                  0.660321663330067  0
MSTRG.7115   AT1G16970          0.59934258265542   0                  0.548337825710463  0.230784           0.805392694019233  0                  0.695039620896997  0                  0.596864157647224  0                  0.645201734795401  0
MSTRG.7116   AT1G78570          0.532535026778064  0.000776           0.564140522024667  0                  0.56853597194167   0                  0.673582327636313  0                  0.649187455226611  0                  0.535452763758717  0
MSTRG.7118   AT2G23790          0.585543513812403  0                  0.608973657020552  0                  0.661031707239939  0                  0.655664212158092  0                  0.562082756866075  0                  0.607640858110601  0
MSTRG.7120   AT2G23760          0.580896882118887  0                  0.611416011478382  0                  0.540208106403544  0.699597           0.705170892488559  0                  0.563677223829767  0.000373           0.620591790684092  8e-06
MSTRG.7121   AT2G23780          0.676940944240202  0                  0.680402964950822  0                  0.625266297702044  0                  0.578414448633246  0.001643           0.592380286270271  0                  0.576141116605976  3.1e-05
MSTRG.7128   AT4G04910          0.737651443533186  0                  0.707243416446908  0                  0.661440504624535  0                  0.647317403886698  0                  0.664479632560668  0                  0.69625704632286   0
MSTRG.7129   AT4G04890          0.521153013805093  0.995008           0.561080807961071  0.000194           0.608583788857618  0                  0.621531359312009  0                  0.57266459948682   0.000611           0.602055604151829  0
MSTRG.7130   AT4G04885          0.596003138715534  0                  0.599897168632176  0                  0.591635692765712  0                  0.613709574805568  0                  0.56640610596073   9e-06              0.564828323026566  1e-04
MSTRG.7131   AT4G04880          0.571045545517302  1e-05              0.564794064624466  0.015344           0.727066451444545  0                  0.857321093093825  0                  0.62210206192658   0                  0.640353692754243  0
MSTRG.7134   AT4G04860          0.555760931867592  0.053388           0.543889680612716  0.510347           0.550700180392275  0.302129           0.677552260108005  0                  0.52267967842136   0.927601           0.529578468409457  0.760499
MSTRG.7135   AT4G04850          0.608621868363     0                  0.612226239223732  0                  0.606326927882876  0                  0.613919501556272  0                  0.609102881645783  0                  0.606950273314291  0
MSTRG.7137   AT5G44316          0.747347375101117  0                  0.753532399188721  0                  0.754913634428447  0                  0.586095288129657  0                  0.763363568009432  0                  0.691948838007798  0
MSTRG.7144   AT4G04780          0.53707692179647   0.216783           0.696663831268625  0                  0.661961159410045  0                  0.549429017209446  0.046031           0.772514694919591  0                  0.726707596946832  0
MSTRG.7146   AT5G45040          0.668702254789839  0                  0.820740653482507  0                  0.733262785511416  0                  0.790586993123556  0                  0.706765537250699  0                  0.895115710841526  0
MSTRG.7148   AT5G45020          1                  0                  0.559139784946236  0.299938           0.625              0.110837           0.915254237288135  0                  0.85593220338983   0                  0.809859154929577  0
MSTRG.7166   AT1G43690          0.641510532071224  0                  0.638541718364045  0                  0.582990235848854  0                  0.621822621436439  0                  0.656889659897932  0                  0.58070898251047   0
MSTRG.7170   AT1G43710          0.640364220306526  0                  0.729900502451682  0                  0.79832098298871   0                  0.646030021576909  0                  0.627617109591865  0                  0.767880752469988  0
MSTRG.7178   AT4G35790          0.566464107677768  0                  0.853905609096035  0                  0.560493521477118  7e-06              0.616650146756034  0                  0.730440050646821  0                  0.595417421649367  0
MSTRG.7180   AT4G35560          0.69118398751175   0                  0.595405370957642  0                  0.578152492504161  1e-06              0.66487724600737   0                  0.607008043440598  0                  0.621708842347772  0
MSTRG.7182   AT4G35860          0.691365475039215  3e-06              0.637689335131347  0.003151           0.753454224709533  0                  0.544218015631854  0.542003           0.547010171311275  0.586255           0.851865186952856  0
MSTRG.7183   AT4G35890          0.625775934049848  0                  0.640000050026615  0                  0.642602736170319  0                  0.653936480237628  0                  0.64493245664457   0                  0.608339312424264  0
MSTRG.7196   AT2G01350          0.568790798495975  4e-06              0.634606320634645  0                  0.628043279860524  0                  0.648369394564836  0                  0.600534228182531  0                  0.745936470217007  0
MSTRG.7197   AT2G01340          0.776164744483033  0                  0.759685247551452  0                  0.832038793781105  0                  0.804144763762968  0                  0.81698197298209   0                  0.720575356335781  0
MSTRG.7199   AT2G01320          0.594789056515535  0                  0.577150877908925  0                  0.630352975846491  0                  0.609047737535721  0                  0.639418228229737  0                  0.711230965752684  0
MSTRG.7200   AT2G01290          0.602816099652598  0                  0.545859507583525  0.018311           0.565415911012709  0.03089            0.633701663830193  0                  0.725615162856879  0                  0.56499746546347   0.017042
MSTRG.7201   AT2G01260          0.684787356293293  0                  0.678394494413744  0                  0.725375697657922  0                  0.622159520612374  0                  0.635509873380506  0                  0.580179168121557  0.001163
MSTRG.7202   AT2G01250          0.633864285502399  0                  0.666153126044169  0                  0.713736574840886  0                  0.646556410986054  0                  0.58904796717924   5e-06              0.816935366753827  0
MSTRG.7204   AT2G01270          0.646116023963838  0                  0.626253943536597  0                  0.699242044052383  0                  0.587373463545521  4.2e-05            0.607737081324924  0                  0.631173232262232  0
MSTRG.7206   AT1G12120          0.607838255770675  0.003571           0.733336203056124  0                  0.607644620065752  0.01129            0.52633217887232   0.852585           0.538912294172658  0.580116           0.716791849812797  0
MSTRG.7207   AT1G12200          0.530373530072437  0.326094           0.796177675174071  0                  0.727245518155237  0                  0.863418095719262  0                  0.718358873439885  0                  0.524960152682446  0.671034
MSTRG.7208   AT1G12230          0.691426055256336  0                  0.812490555675966  0                  0.570782975293111  0                  0.754092375416464  0                  0.677277274782988  0                  0.591915179122788  0
MSTRG.7211   AT1G12310          0.528680011758998  0.454892           0.774155917202825  0                  0.628817879769477  0                  0.758516843824866  0                  0.540309650525682  0.021996           0.565810054154813  0
MSTRG.7212   AT1G12240          0.689377823733313  0                  0.900803392645695  0                  0.852925855088126  0                  0.845613120966761  0                  0.858537374668843  0                  0.830324353818264  0
MSTRG.7214   AT1G12330          0.548322857156775  0.130256           0.754777566750072  0                  0.721017568153117  0                  0.578480209243058  3.4e-05            0.558364723948042  0.126436           0.699518919128957  0
MSTRG.7216   AT1G12360          0.574265886761859  0.000359           0.851102217451867  0                  0.964258918536658  0                  0.663940842610544  0                  0.537829756850378  0.205887           0.987544371454487  0
MSTRG.7217   AT5G42650          0.771937571858012  0                  0.747093673311577  0                  0.641132254763184  0                  0.786910036945877  0                  0.824012859037669  0                  0.628122133267734  0
MSTRG.7222   AT3G17020          0.77206583308145   0                  0.715544027989931  0                  0.794390552413767  0                  0.754962448822119  0                  0.735973770008923  0                  0.833043199820827  0
MSTRG.7223   AT3G17000          0.561369058337239  0.0138             0.622212604006213  0                  0.577178896964239  0.001797           0.562940836333011  0.021972           0.569127401793216  0.002312           0.589841268770912  5e-06
MSTRG.7226   AT3G16840          0.657153141306731  0                  0.673696265951643  0                  0.684959752474721  0                  0.699705055260437  1.8e-05            0.649457104444     0                  0.667226152507511  0
MSTRG.7228   AT1G09070          0.645906012124771  0                  0.596933884167661  0                  0.763895671815013  0                  0.618318886302695  0                  0.615569436644227  0                  0.683548252575063  0
MSTRG.7229   AT3G16830          0.688741143038557  0                  0.673218116251027  0                  0.720627612101329  0                  0.665686506664816  0                  0.697311193347374  0                  0.58600447827318   0
MSTRG.7230   AT5G57800          0.589039742872388  0                  0.708253148298356  0                  0.617008982525807  0                  0.645453921058976  0                  0.578757443580193  0                  0.73244383719318   0
MSTRG.7233   AT5G57870          0.59477324166991   0                  0.584807509830716  0                  0.644707625193882  0                  0.606981401201354  0                  0.580400587139688  0                  0.608884414509807  0
MSTRG.7234   AT5G57930          0.598933231056435  0                  0.606952635187895  0                  0.616056620166937  0                  0.631327408899292  0                  0.606148460036712  0                  0.633565303360019  0
MSTRG.7237   AT5G57990          0.586357015054162  1.1e-05            0.56272110961648   0.028145           0.811767976070448  0                  0.725544540093666  0                  0.542516943404421  0.362008           0.853690300210021  0
MSTRG.7240   AT5G57940          0.586777772134104  0.00013            0.665529504871118  0                  0.704467458069736  0                  0.680113447318371  0                  0.558797170984099  0.125353           0.68296229922648   0
MSTRG.7241   AT5G57960          0.596087300657632  0                  0.602837247788637  0                  0.685675201642396  0                  0.658793794919878  0                  0.617171120040361  0                  0.697305677378752  0
MSTRG.7243   AT5G58020          0.647090806721032  0                  0.589342275350639  0                  0.65721171306089   0                  0.641795572355322  0                  0.631465515461898  0                  0.604873320248345  0
MSTRG.7246   AT3G29160          0.598639455782313  0.020835           0.693548387096774  2.3e-05            0.571428571428572  0.34989            0.861788617886179  0                  0.645161290322581  0.000357           0.725274725274725  1.2e-05
MSTRG.7250   AT3G29200          0.543166494641737  0.036048           0.725669703354047  0                  0.649561444998529  0                  0.699905979043776  0                  0.66806144661123   0                  0.587653368512569  0
MSTRG.7256   AT1G17100          0.751317310523357  0                  0.707374771463416  0                  0.792081742980922  0                  0.680497816555223  0                  0.712765324430319  0                  0.777301920270803  0
MSTRG.7257   AT1G17130          0.569935072621511  0.001291           0.555761407759762  0.062162           0.587461732916227  0.000732           0.582765119534171  0.001524           0.604906018370627  8e-06              0.618631840176594  0
MSTRG.7258   AT1G17140          0.578300141363657  0.000224           0.52591143102546   0.712116           0.589445837956398  0.000621           0.525143745350481  0.710757           0.555597378019665  0.007597           0.657974486764659  0
MSTRG.7259   AT1G17160          0.9283105996131    0                  0.768395482423093  0                  0.920568834581535  0                  0.88433571477035   0                  0.809283823098873  0                  0.83335851967205   0
MSTRG.7262   AT1G17145          0.594490284503845  0.00586            0.661933301969267  0                  0.869190487082249  0                  0.781569747372829  0                  0.65228425074298   0                  0.651287117616378  3e-06
MSTRG.7265   AT1G17210          0.812555198571731  0                  0.555758048445043  0                  0.784717606497336  0                  0.577777537420354  0                  0.656978120590143  0                  0.625723708195668  0
MSTRG.7266   AT1G17220          0.66222132524461   0                  0.628976498967576  0                  0.655648977465816  0                  0.566815987075363  0                  0.702616124091757  0                  0.691497064335788  0
MSTRG.7267   AT1G17280          0.602188956179444  0                  0.587210502377552  0                  0.590915259757599  0                  0.586203232344887  0                  0.5724356873325    0                  0.589654911040509  0
MSTRG.7268   AT1G17290          0.550399439104223  0.030136           0.5856151938344    0.000747           0.57504974476239   0.00469            0.638444640687711  0                  0.57263300659468   0.010847           0.722044343557839  0
MSTRG.7272   AT1G17350          0.673013822456992  2.1e-05            0.607830118979086  0.017826           0.617647058823529  0.068158           0.549662244542899  0.513539           0.7597726257246    0                  0.717936967991574  1e-06
MSTRG.7277   AT1G55360          0.550014219504133  0                  0.64920104397461   0                  0.563013756292813  0                  0.851842091116284  0                  0.82441145667897   0                  0.60787468529174   0
MSTRG.7278   AT3G13520          0.822031775462307  0                  0.879194309021943  0                  0.903993666572215  0                  0.958236167122063  0                  0.962819365990156  0                  0.880236372195026  0
MSTRG.7279   AT1G55340          0.605993565185409  0                  0.692086487207665  0                  0.563494215516673  0                  0.716177988473245  0                  0.787269189804075  0                  0.663347293038114  0
MSTRG.7280   AT2G28600          0.585106382978724  0.120866           0.722222222222222  0.000241           0.666666666666667  0.035483           0.803921568627451  1.2e-05            0.526315789473685  0.872056           0.608108108108108  0.080231
MSTRG.7281   AT1G55280          0.795080441803997  0                  0.640787747128415  0                  0.785264039997311  0                  0.577767087198344  0.005327           0.565037118298215  0.021268           0.580988994481578  0.02026
MSTRG.7282   AT1G55270          0.621801058142553  0                  0.62817154700541   0                  0.624885957117356  0                  0.781565739639609  0                  0.611432139770705  0                  0.643489017116835  0
MSTRG.7286   AT1G55250          0.616745847812386  0                  0.667129517030051  0                  0.629445142798966  0                  0.829173353752799  0                  0.604344965487361  0                  0.627027879057357  0
MSTRG.7287   AT2G16430          0.726938381513594  0                  0.735562509371226  0                  0.584638368627943  0.000334           0.73838088136427   0                  0.784696289153978  0                  0.696859824550235  0
MSTRG.7289   AT3G48560          0.590917284085002  0                  0.593325339127149  0                  0.571344104366903  0                  0.681985206835022  0                  0.601036525489034  0                  0.575327313174082  0
MSTRG.7291   AT3G48590          0.715615789087615  0                  0.726809176275486  0                  0.857100055738583  0                  0.740446314325049  0                  0.723937114793613  0                  0.702040782777245  0
MSTRG.7297   AT3G48680          0.589279818770928  0                  0.623319844370986  0                  0.635670114458282  0                  0.632403594768881  0                  0.598389269265274  0                  0.600936192154259  0
MSTRG.7298   AT3G48670          0.591823682236474  0                  0.632260273996173  0                  0.632648480103476  0                  0.693323307067826  0                  0.61340877315471   0                  0.635398188911428  0
MSTRG.7299   AT3G48720          0.680587162257101  0                  0.573136975907991  0                  0.574463843259752  0                  0.597801363002712  0                  0.648152143684764  0                  0.779989041011433  0
MSTRG.7301   AT3G48740          0.71328058895616   0                  0.70987454508082   0                  0.684631804935813  0                  0.689047541915482  0                  0.687974454645145  0                  0.660224772370739  0
MSTRG.7302   AT3G48750          0.571782965721574  0.000164           0.546887282422368  0.209132           0.561832538491597  0.042496           0.590274680389185  1.6e-05            0.583136674892938  3e-06              0.586941053280443  5e-06
MSTRG.7304   AT3G48760          0.577319587628866  0.154495           0.62               0.020878           0.709090909090909  0.002695           0.636363636363636  0.035417           0.50892857142857   0.92426            0.603603603603604  0.036042
MSTRG.7305   AT4G17870          0.665856752242525  0                  0.707268241973326  0                  0.680810789353255  0                  0.635086702753808  0                  0.715612251861066  0                  0.709006698804511  0
MSTRG.7308   AT4G17830          0.573596486775471  0                  0.548654070217351  0.004235           0.620814343474157  0                  0.56682799733606   0.000211           0.543493087071006  0.093535           0.690472497247871  0
MSTRG.7311   AT5G59050          0.615017829924105  0                  0.551482744471486  0.002558           0.638672188409275  6.1e-05            0.64267597609444   0                  0.609556053871228  0                  0.553290627799555  0.070922
MSTRG.7317   AT5G59300          0.609678816325635  0                  0.630605065888551  0                  0.589578566616355  0                  0.632223875128286  0                  0.589256331016009  0                  0.62247048124949   0
MSTRG.7321   AT2G27030          0.561576354679803  0.0027             0.580520302051086  0                  0.797927461139896  0                  0.556253727866122  0.003037           0.667296786389414  0                  0.868453105968331  0
MSTRG.7324   AT3G56650          0.553652658874385  0                  0.614971579608834  0                  0.569129654041848  0                  0.581202441080491  0                  0.548431282618656  0                  0.643438228554607  0
MSTRG.7327   AT3G56680          0.611323896431714  0                  0.664145365700217  0                  0.919480771154114  0                  0.726431174785998  0                  0.635355707128378  0                  0.722164119283674  0
MSTRG.7329   AT3G56590          0.685263941037495  0                  0.618772878329241  0                  0.766625727915271  0                  0.543381687046033  0.21259            0.925428635031367  0                  0.546621590347388  0.225173
MSTRG.7336   AT2G30270          0.576271186440678  0.297759           0.577889447236181  0.033191           0.716981132075472  0.002165           0.76               5e-06              0.541176470588236  0.515712           0.603603603603604  0.036566
MSTRG.7337   AT1G55520          0.641219796989736  0.001459           0.699996404463779  0.00015            0.534871036385389  0.699522           0.739966800446808  0                  0.661189091734297  0.00085            0.689281592078338  7.2e-05
MSTRG.7341   AT1G49850          0.634936179617847  0                  0.666530211530982  0                  0.580134636630521  0.0039             0.647243100890439  0                  0.598115885402839  0                  0.572716262969807  0.056611
MSTRG.7344   AT3G18490          0.571428571428572  0.049504           0.532846715328467  0.494965           0.577464788732394  0.234478           0.652173913043478  0.001434           0.661458333333333  9e-06              0.567164179104478  0.32824
MSTRG.7346   AT3G18600          0.596376745865134  0.003106           0.614411094395008  0.010846           0.825650249511517  0                  0.752561164763986  0                  0.52910104200392   0.663106           0.787231229856516  0
MSTRG.7354   AT3G18780          0.747881639503835  0                  0.631155233011196  0                  0.690246742924737  0                  0.615089215332039  0                  0.722003045174916  0                  0.662199700294054  0
MSTRG.7357   AT3G18820          0.598893885407709  1e-05              0.618188484623232  0                  0.595815119751834  0.002035           0.653375231591464  0                  0.564452291058255  0.008              0.631585661166519  0
MSTRG.7359   AT3G18860          0.565060643742217  0.203218           0.540831679522969  0.515539           0.563499507006695  0.323463           0.575342465753425  0.242688           0.555555555555556  0.267311           0.564585500728477  0.332254
MSTRG.7361   AT2G16365          0.574488010035256  2.2e-05            0.536108947585178  0.188726           0.979500493930726  0                  0.571959444796296  5.7e-05            0.590618571662139  0                  0.99277306324671   0
MSTRG.7362   AT2G16365          0.558006364738255  3.7e-05            0.553962265946952  1e-05              0.984860187532004  0                  0.593787830324478  0                  0.532066668689443  0.174824           0.999364579833564  0
MSTRG.7364   AT1G55160          0.714650200122763  0                  0.653230525409918  0                  0.68203788045993   0                  0.653187846018637  0                  0.707939626383236  0                  0.724533557872198  0
MSTRG.7365   AT1G55140          0.590678228982488  0                  0.604990527384166  0                  0.619626296719787  0                  0.579342734818824  0                  0.858590120095863  0                  0.566417646054517  1e-06
MSTRG.7366   AT1G55150          0.59739457289147   0                  0.586516400248572  0                  0.587605321730037  1e-06              0.579959816438492  0.000146           0.632909775662798  0                  0.901856426284395  0
MSTRG.7373   AT1G72480          0.550247082107917  0.002406           0.570033281503914  0                  0.553208797353633  5e-06              0.584999002317421  0                  0.576406392421052  0                  0.609319342147802  0
MSTRG.7374   AT1G72500          0.640329126579192  0                  0.581954470587796  0                  0.59603685299958   0                  0.617483825822006  0                  0.599321689677575  0                  0.601532212364265  0
MSTRG.7379   AT4G10925          0.643163217128264  0                  0.739897954304554  0                  0.692307692307692  0.007909           0.767619928134085  0                  0.801596122684423  0                  0.62155167705458   0.000206
MSTRG.7381   AT1G72430          0.65752811854893   0                  0.711375787277368  0                  0.562904599099175  0.100648           0.587231818174273  0                  0.652831368130861  0                  0.680708951212857  0
MSTRG.7386   AT1G72370          0.638897459453743  0                  0.603232490087136  0                  0.627269504577716  0                  0.61357255638254   0                  0.589225594493425  0                  0.612936204845642  0
MSTRG.7394   AT4G10955          0.674211700135314  1e-06              0.595341058340297  0.011012           0.521124356295493  0.826477           0.544384558394033  0.468869           0.630083826050533  0.00021            0.572795572803197  0.26071
MSTRG.7397   AT2G24270          0.69489769670068   0                  0.692643116115884  0                  0.653987977268321  0                  0.70243724429688   0                  0.760056304158932  0                  0.633314020925876  0
MSTRG.7398   AT1G54290          0.652354509132735  0                  0.64121653452856   0                  0.694812964293332  0                  0.63900526145919   0                  0.757665247872659  0                  0.761896958944218  0
MSTRG.7402   AT1G55090          0.562529687377839  0.042228           0.67160980332465   0                  0.600122048475096  0.003106           0.634561807951997  1e-06              0.563697841119634  0.021522           0.571472810582543  0.126932
MSTRG.7405   AT2G40950          0.556744954678696  0.002255           0.547136745436608  0.334508           0.58668417063886   8.5e-05            0.80021518860084   0                  0.564836359158103  0.001464           0.641735854679513  0
MSTRG.7414   AT2G41140          0.556128041435818  0                  0.550062462966078  0                  0.575440357416439  0                  0.589130173512394  0                  0.55973389746396   0                  0.697606224610757  0
MSTRG.7416   AT2G41160          0.638665719616529  0                  0.617669510608262  0                  0.670670804888837  0                  0.721164414232908  0                  0.654799230080427  0                  0.580715542637493  0
MSTRG.7422   AT1G49700          0.914893617021276  0                  0.761979176152452  0                  0.818181818181818  0                  0.781654179179616  0                  0.582109521919334  0.036747           0.586206896551724  0.237278
MSTRG.7424   AT2G41410          0.80823593069373   0                  0.708235770869547  0                  0.641697937232926  0.001642           0.731468059751703  0                  0.693885110197633  0                  0.858215249357772  0
MSTRG.7425   0.512195398923699  0.93503            0.513513525023784  0.91587            0.529411764705882  0.793649           0.557192232795271  0.109437           0.555555555555556  0.193454           0.618560602942929  0.002337
MSTRG.7427   AT2G41475          0.721966321521556  0                  0.561435527998671  0.220035           0.544709345545101  0.316883           0.712984605386657  0                  0.715765615651523  0                  0.511784444911349  0.926199
MSTRG.7431   AT2G41630          0.534246575342466  0.639455           0.726384364820847  0                  0.586466165413534  0.055718           0.59493670886076   0.114684           0.690140845070423  0.001829           0.546583850931677  0.270085
MSTRG.7435   AT2G41530          0.71652695511436   0                  0.759586543799921  0                  0.718361873079374  0                  0.77532518253811   0                  0.744720855459079  0                  0.76302313464555   0
MSTRG.7438   AT2G41680          0.57512212743337   0                  0.605346863095117  0                  0.633546834233597  0                  0.608181692776072  0                  0.557682962222762  0                  0.615623168169112  0
MSTRG.7443   AT2G41720          0.62894769189833   0                  0.586660090362023  0.002113           0.632928168938167  0                  0.547865567509353  0.673887           0.66517023584549   0                  0.622098736937801  0.000609
MSTRG.7444   AT2G41770          0.58220152530844   0.001131           0.552370561531045  0.234554           0.649035683057897  0                  0.624027256230125  0                  0.588133436683141  2e-06              0.593752816342143  0
MSTRG.7445   AT2G41740          0.641548082470501  0                  0.600079097031178  0                  0.565972734293474  0.000659           0.569048233673308  0                  0.640047360125005  0                  0.585364534635714  0
MSTRG.7447   AT2G41790          0.58124690709104   0                  0.573058308550474  2e-06              0.583485921542819  0                  0.678163679112941  0                  0.569505656250023  4e-06              0.592191760844569  0
MSTRG.7448   AT1G59359          0.686498798968561  0                  0.69529023432647   0                  0.697563098783578  0                  0.801080718194472  0                  0.687656026604356  0                  0.632033926780143  0
MSTRG.7449   AT2G41820          0.687799722402833  0                  0.575365026938709  0.011029           0.578509589902238  4e-06              0.580845117668318  0.001875           0.746459389727435  0                  0.673467887315848  0
MSTRG.7450   AT2G41830          0.705479452054794  2e-06              0.510869565217392  0.916951           0.527397260273973  0.561976           0.68125            6e-06              0.783582089552239  0                  0.722222222222222  5e-06
MSTRG.7458   AT2G41960          0.568845369010044  0                  0.574704221347514  0                  0.589843155213689  0                  0.666130224421932  0                  0.57857108906165   0                  0.576866079046161  0
MSTRG.7459   AT2G41960          0.597998215340432  6e-05              0.611771096664114  0                  0.67721507426068   0                  0.572361525647355  0.005343           0.604350521951803  0                  0.575235294650058  4e-05
MSTRG.7460   AT2G42070          0.771125521633668  0                  0.605550142071036  0                  0.61106916115013   0                  0.617545803830735  0                  0.854146655278714  0                  0.705199647933821  0
MSTRG.7461   AT2G42190          0.640782347926908  0                  0.684445658940344  0                  0.705400028955053  0                  0.776298381750323  0                  0.621819968187783  0                  0.813103903515082  0
MSTRG.7464   AT2G42130          0.580015067510839  0                  0.549945884437112  0                  0.552366958402733  0                  0.626339182288882  0                  0.566988195183146  0                  0.589401596580479  0
MSTRG.7465   AT2G42210          0.63552378925297   0                  0.641620277778435  0                  0.650008871712208  0                  0.573670004553399  1.2e-05            0.617208575903299  0                  0.569317569158257  2e-06
MSTRG.7469   AT2G42310          0.821228694324741  0                  0.742844287101921  0                  0.759167426284223  0                  0.738091106053949  0                  0.76867503596478   0                  0.753244748952276  0
MSTRG.7470   AT2G42230          0.580762020491106  0.000283           0.568855273984064  0.018688           0.622402265223862  8.1e-05            0.61907660943354   0                  0.617604105040442  0                  0.570881645829124  0.021311
MSTRG.7472   AT2G42380          0.816726039776333  0                  0.776623755302072  0                  0.734109392736598  0                  0.671230850892421  0                  0.711336261654417  0                  0.721042156296885  0
MSTRG.7474   AT2G42400          0.700244550406751  3e-06              0.598657160331199  0.057125           0.6                0.20319            0.579452861309589  0.147293           0.596945253110013  0.036797           0.551745444485224  0.593927
MSTRG.7475   AT2G42320          0.798584043558753  0                  0.614874876034648  0                  0.588885432706383  0                  0.587142931730829  0                  0.766621305707076  0                  0.635655127773659  0
MSTRG.7476   AT2G42450          0.669789948035669  0                  0.719109019151279  0                  0.649579800949738  0                  0.679531359743207  0                  0.710534214609001  0                  0.582550287962238  0.000568
MSTRG.7477   AT2G42570          0.631788936046935  0                  0.670107575366806  0                  0.678064564447255  0                  0.672429308673302  0                  0.735650118749819  0                  0.841255948812864  0
MSTRG.7478   AT2G42500          0.532036603645708  0.236002           0.528987413587498  0.312494           0.537910462722687  0.153721           0.543278231509826  0.005778           0.565236743845339  1e-06              0.532315451680025  0.188517
MSTRG.7480   AT2G42580          0.588893587771838  0.000161           0.632396382057819  0                  0.597846751678029  0.000122           0.549585217524268  0.08168            0.608817848063392  0                  0.640721320288188  0
MSTRG.7482   AT2G42600          0.632964959722657  0                  0.577176563617949  0                  0.65821365662763   0                  0.785697172888664  0                  0.702860438900883  0                  0.574123785273054  0
MSTRG.7485   AT2G40760          0.609394245704815  0                  0.607870945546717  0                  0.778003869331442  0                  0.690771363550882  0                  0.634973053286226  0                  0.782321561521275  0
MSTRG.7486   AT2G40720          0.628149918403505  0                  0.584962951473167  1e-06              0.622035024880203  0                  0.571291971865344  0.00012            0.624355881713988  0                  0.753359280101616  0
MSTRG.7487   AT2G40765          0.865612648221344  0                  0.857142857142857  0                  1                  0                  0.741293532338309  0                  0.817880794701987  0                  1                  0
MSTRG.7490   AT2G40830          0.829903894544471  0                  0.762701280013539  0                  0.716583038766299  0                  0.901601009063083  0                  0.804385671947572  0                  0.767333038453925  0
MSTRG.7495   AT2G40860          0.597981641271338  1e-06              0.610217055203677  2.9e-05            0.564060552944184  0.038948           0.626412902911322  1e-06              0.627464079227848  0                  0.603649563928019  0
MSTRG.7496   AT2G40890          0.554069902760052  0                  0.6037567401531    0                  0.697039349985594  0                  0.67843231117897   0                  0.65543537118043   0                  0.797791501981887  0
MSTRG.7501   AT1G54115          0.589731017128699  3.9e-05            0.646378415171408  0                  0.631216246645649  0                  0.741573292426501  0                  0.609637031727886  0                  0.555907388708821  0.169363
MSTRG.7502   AT1G54090          0.561005409399537  0.084219           0.682529241946223  0                  0.545675380917378  0.272137           0.861615194670647  0                  0.723171973286096  0                  0.590835327042679  2e-06
MSTRG.7503   AT1G54100          0.627826792514306  0                  0.618974382116411  0                  0.690717633847317  0                  0.762291786414598  0                  0.653321502737655  0                  0.763964301096593  0
MSTRG.7504   AT5G28840          0.742042863322237  0                  0.670019043947687  0                  0.735050624591113  0                  0.635064015901089  0                  0.591017586861527  0                  0.597001298217839  0
MSTRG.7505   AT1G54080          0.618103687368235  0                  0.696244416162543  0                  0.709582141133544  0                  0.733191636414792  0                  0.674389115621911  0                  0.746205851294689  0
MSTRG.7509   AT1G54140          0.57997027318339   0.001204           0.584598754596704  0.012718           0.658119165926324  8e-06              0.598971533642653  0.022486           0.664146116545891  0                  0.534031194461746  0.343535
MSTRG.7514   AT5G28740          0.745776163464874  0                  0.591323884848968  0                  0.744829809895924  0                  0.584714514217887  0                  0.749595760175367  0                  0.57552059830055   0
MSTRG.7519   AT3G04590          0.57774208618834   0                  0.604406480809027  0                  0.633481581925468  0                  0.639864467158563  0                  0.634304000587732  0                  0.603051765098377  0
MSTRG.7520   AT5G28500          0.784897647409831  0                  0.783828518360648  0                  0.860698013176804  0                  0.782336722858777  0                  0.837176272381628  0                  0.871026513264398  0
MSTRG.7522   AT5G28300          0.594015152829204  2.4e-05            0.607458582156293  0.003957           0.653412898819338  0                  0.624110081618535  0                  0.554730396436124  0.172711           0.664482885840962  0
MSTRG.7524   AT5G28290          0.56254969508156   5.7e-05            0.589085671508987  0                  0.609256783742606  0                  0.564232492318447  0                  0.614549145410694  0                  0.569925488226468  0
MSTRG.7526   AT3G04920          0.554296526396462  0.014977           0.519610938760758  0.677795           0.769279995241634  0                  0.597712139260321  0.000103           0.552225508283778  0.073046           0.783587113411657  0
MSTRG.7527   AT5G28050          0.573019974388781  0                  0.575605440130926  0                  0.576467850104144  0                  0.597092608822581  0                  0.593397995394705  0                  0.574253663284449  0
MSTRG.7539   AT1G04340          0.580882865227329  0.000961           0.665950871476189  0                  0.607091394035171  3e-06              0.568146656274288  0.001052           0.645524864162492  0                  0.667968207130057  0
MSTRG.7541   AT1G04270          0.616806223007452  0                  0.622645055674157  0                  0.698967812767922  0                  0.687583312528669  0                  0.599979783439696  7e-06              0.686731810334307  0
MSTRG.7543   AT1G04280          0.562836799519182  0                  0.606610461092544  0                  0.633823570079297  0                  0.597113355689394  0                  0.600281158741855  0                  0.609174073509989  0
MSTRG.7544   AT1G04300          0.590211658850125  0                  0.60471115921868   0                  0.543078782517444  0.691687           0.641514688457577  0                  0.624365617960121  0                  0.594404454840775  0
MSTRG.7547   AT1G04170          0.639705210860854  0                  0.756026169927594  0                  0.868929011245667  0                  0.815684174078447  0                  0.825988269565167  0                  0.791247391966959  0
MSTRG.7548   AT1G04220          0.698965519963099  0                  0.780323208552051  0                  0.76205076342156   0                  0.664508195728764  0                  0.627317776630887  0                  0.782012936857449  0
MSTRG.7549   AT1G04210          0.603132275938177  4e-06              0.553547463621044  0.349548           0.916061137784841  0                  0.566497432813409  0.091201           0.574061197420095  0.02444            0.623232426483199  0
MSTRG.7550   AT1G04200          0.625793917980447  0                  0.567704207020219  6e-06              0.597321068272897  4e-06              0.568340629071264  0.009453           0.540332669406015  0.181468           0.628654203169659  0
MSTRG.7551   AT1G04120          0.603795388208701  0                  0.681993615317745  0                  0.650651707157195  0                  0.582788338254135  0                  0.564753503115412  0                  0.631676760893317  0
MSTRG.7555   AT1G03950          0.573632370544597  3e-06              0.542265304150754  0.226275           0.608070881288682  0                  0.641680514595345  0                  0.567603128785047  0.000832           0.572679330006579  0
MSTRG.7558   AT1G03900          0.614023305463338  0                  0.564067968513602  0.000101           0.621903770034103  0                  0.566314109067843  3.6e-05            0.594902618329305  0                  0.571142582014496  0
MSTRG.7559   AT1G65660          0.579548868250577  0                  0.577681638287392  0                  0.596758716833878  0                  0.577774431840137  0                  0.597959707555856  0                  0.579313155348587  0
MSTRG.7560   AT1G04010          0.722222067654609  0                  0.639797677399299  0                  0.634215847131754  0                  0.769094819469165  0                  0.69566702336366   0                  0.653913804219228  0
MSTRG.7563   AT1G03860          0.60530476681997   0                  0.672085270116242  0                  0.719033127925826  0                  0.548154664112763  0.188188           0.585280356456135  0                  0.567227355782375  8.8e-05
MSTRG.7564   AT1G04080          0.588316936988972  0                  0.614512038243011  0                  0.602432660400495  0                  0.57755872769464   0                  0.566236259710536  0                  0.586119369167891  0
MSTRG.7565   AT1G04980          0.580111591857779  0.011229           0.555330424344707  0.013766           0.65655482248422   0                  0.58111120964296   6.9e-05            0.610928933256246  0                  0.561947516515066  0.003887
MSTRG.7569   AT1G05010          0.909626339213565  0                  0.983037209547283  0                  0.966964191291374  0                  0.964497619552545  0                  0.927837156803403  0                  0.960940848601245  0
MSTRG.7575   AT1G05180          0.634131715164464  0.000171           0.564336054150472  0.205544           0.893051129964598  0                  0.579439927438848  0.009109           0.584297176163488  0.004547           0.533845798827946  0.979126
MSTRG.7577   AT1G05190          0.611421565139922  0                  0.707620711127121  0                  0.602939535184391  0                  0.652512822844522  0                  0.651732308487073  0                  0.602579696157318  0
MSTRG.7581   AT1G05150          0.715891690109318  0                  0.750711727355293  0                  0.766785746859777  0                  0.737247301653973  0                  0.714883035525443  0                  0.728275499454296  0
MSTRG.7585   AT1G05200          0.625041586427853  0                  0.646195996268332  0                  0.619571232052948  0                  0.631818924174368  0                  0.613982087844759  0                  0.620545841302286  0.000167
MSTRG.7586   AT1G05230          0.734878052997034  0                  0.721741607718908  0                  0.722713353469802  0                  0.668050552426613  0                  0.692238679100364  0                  0.752006528242098  0
MSTRG.7590   AT5G54380          0.839346289849515  0                  0.821854498108901  0                  0.692381612491518  0                  0.819846906909775  0                  0.836911047098189  0                  0.642225248635682  0.012116
MSTRG.7595   AT3G11730          0.582590032609233  0                  0.639921727970674  0                  0.624027392641688  0                  0.736781287395797  0                  0.566444346533202  4e-06              0.629735747160819  0
MSTRG.7596   AT3G11780          0.539287243554044  4e-06              0.624044424177945  0                  0.557826235452498  3e-06              0.811080393721656  0                  0.585514131473126  0                  0.631746414348561  0
MSTRG.7605   AT3G11820          0.657004199148993  0                  0.663058979847371  0                  0.551240940658013  0.072533           0.728059645331804  0                  0.700125206870924  0                  0.562950401738223  0.000212
MSTRG.7606   AT5G59730          0.60636600988462   0                  0.666110037955639  0                  0.607935190742475  0                  0.7405726063891    0                  0.755128627503492  0                  0.603667331085371  0
MSTRG.7610   AT5G59710          0.662727747620277  0                  0.617221077042066  4e-06              0.638974317585287  0.000347           0.557299726022942  0.106215           0.659239270192061  0                  0.527435862460691  0.962704
MSTRG.7611   AT5G59613          0.972114304235152  0                  0.754499402024134  0                  0.77877830737997   0                  0.759955465619209  0                  0.975353156555419  0                  0.738439882611597  0
MSTRG.7617   AT5G59500          0.666666666666667  0.006281           0.713178294573643  1e-06              0.864406779661017  0                  0.627450980392157  0.012907           0.7265625          2e-06              0.657657657657658  0.001109
MSTRG.7621   AT5G59450          0.563381093107396  0.080915           0.537618014462964  0.080739           0.64940610647433   0                  0.639291409317541  0                  0.542629274986095  0.053039           0.598742485837329  1e-06
MSTRG.7622   AT5G59420          0.712816975897417  0                  0.599602822287998  0                  0.653340111722189  0                  0.644222444474881  0                  0.704754086162766  0                  0.728986827679525  0
MSTRG.7623   AT5G59430          0.590931439947489  0                  0.566369373157969  0.019871           0.620176288064717  6e-06              0.758650918845678  0                  0.627119120551133  0                  0.594855700947663  0
MSTRG.7638   AT5G46420          0.603106113133976  0.000391           0.7284473454247    0                  0.818781910896654  0                  0.647634275218344  0                  0.595462492841452  2.6e-05            0.697308485804695  0
MSTRG.7640   AT1G33240          0.632653724697334  0                  0.684674164336487  0                  0.693725535865765  0                  0.607680645281225  0                  0.651397771838243  0                  0.665158330707616  0
MSTRG.7641   AT1G33230          0.716797321078464  0                  0.725642699904288  0                  0.671406492247048  0                  0.582745654808239  4e-06              0.740640030641398  0                  0.759596212010262  0
MSTRG.7642   AT1G33170          0.58976555109933   0                  0.565369462806919  0                  0.614597024315506  0                  0.807099111723565  0                  0.659064783759227  0                  0.583849481298639  0
MSTRG.7644   AT1G33140          0.654363878257244  0                  0.618475798802175  0                  0.676079177099064  0                  0.587688747365505  0                  0.670172123446621  0                  0.614361388302382  0
MSTRG.7646   AT5G09810          0.715643945931001  0                  0.999995019062676  0                  0.741679124423475  0                  0.799257307959208  0                  0.797350139969095  0                  0.999996078290371  0
MSTRG.7647   AT1G33110          0.579702909265882  0                  0.631783149717143  0                  0.605943905144422  0                  0.554958286188909  0                  0.648185430535133  0                  0.631810324238721  0
MSTRG.7649   AT1G23290          0.75209322165504   0                  0.937890726497214  0                  0.952774027220466  0                  0.813538513426823  0                  0.751320846482828  0                  0.943973409715568  0
MSTRG.7650   AT1G23410          0.65005657590969   0                  0.64046726493193   0                  0.641092322135912  0                  0.745933479104892  0                  0.781404766819978  0                  0.796205041892788  0
MSTRG.7651   AT1G23230          0.586925947599479  0                  0.60650933698847   0                  0.711879413619034  0                  0.66802556308405   0                  0.602325050923541  0                  0.557921204231765  0.004812
MSTRG.7653   AT2G17630          0.593472778039822  0.025227           0.620551166428309  0                  0.61063477839341   0.043659           0.548670348150607  0.013382           0.604373349935601  5.1e-05            0.558823529411764  0.608394
MSTRG.7660   AT3G07360          0.756094539525249  0                  0.749290530526515  0                  0.705301416575301  0                  0.679397360687305  0                  0.689736483956346  0                  0.695385403714823  0
MSTRG.7661   AT1G23460          0.794500607069904  0                  0.587909530889982  0                  0.606277006948367  0                  0.624021961497608  0                  0.76917552340334   0                  0.666815937404336  0
MSTRG.7663   AT3G07390          0.663675359764184  0                  0.794048084076125  0                  0.705895349012134  0                  0.738599311278675  0                  0.677435333727428  0                  0.698246978106717  0
MSTRG.7664   AT3G07470          0.672287805474862  0                  0.61626311136894   0                  0.775077278536045  0                  0.738403167549997  0                  0.712336271182102  0                  0.672567613894082  0
MSTRG.7665   AT3G07480          0.80696426869482   0                  0.977524201360163  0                  0.82543443316901   0                  0.794962093219973  0                  0.770596277749503  0                  0.830981926765133  0
MSTRG.7666   AT3G07400          0.622141665729113  0                  0.598872616810847  0                  0.649944480960742  0                  0.604228390069791  0                  0.615689580414024  0                  0.614812121189402  0
MSTRG.7672   AT3G07550          0.847111421646505  0                  0.637974011549046  0                  0.6021605271237    0.000158           0.653847401926354  0                  0.933792034870908  0                  0.609293142419001  0
MSTRG.7676   AT3G08930          0.591595937461787  0                  0.579624654460716  0                  0.579423498105858  0                  0.605221962979699  0                  0.580994560873758  0                  0.598387404066191  0
MSTRG.7679   AT3G08940          0.895400524247065  0                  0.928361073856994  0                  0.975737925164041  0                  0.895177935762639  0                  0.933259891895009  0                  0.957049262776274  0
MSTRG.7686   AT3G09190          0.580390159805614  3e-06              0.794087737156583  0                  0.760725085435608  0                  0.999999998773224  0                  0.676157145133762  0                  0.663019100514479  0
MSTRG.7688   AT3G09200          0.580266588029178  0                  0.652509283001681  0                  0.594501949217124  0                  0.608677471644432  0                  0.63616499871623   0                  0.596872472816899  0
MSTRG.7689   AT3G09150          0.703593779678051  0                  0.66387372190531   0                  0.808591646694841  0                  0.882107704760228  0                  0.73199667322929   0                  0.747485429193642  0
MSTRG.7693   AT3G09250          0.553402343248084  0.650019           0.863011383299847  0                  0.592654882947573  0.07548            0.763730951677662  0                  0.893537836962492  0                  0.760183865143493  0
MSTRG.7694   AT3G09300          0.537388153045286  0.477423           0.593109338888308  0.007616           0.603792244481142  0.000338           0.71435026090514   0                  0.581139853075911  0.007179           0.581177363416744  0.002357
MSTRG.7698   AT4G13930          0.667584607301075  0                  0.666013909351262  0                  0.630499704678249  0                  0.594848012502581  0                  0.578902518094575  0                  0.687491972215859  0
MSTRG.7699   AT4G13940          0.676190902510688  0                  0.682520571623455  0                  0.709680223415849  0                  0.702943753790897  0                  0.666614894033178  0                  0.689744402664582  0
MSTRG.7700   AT4G13950          0.596460219745039  0                  0.645399613529616  0                  0.5839196995637    9e-06              0.604770589469521  0                  0.635375420725539  0                  0.637663770215621  0
MSTRG.7702   AT1G43670          0.68278029270874   0                  0.68835147738023   0                  0.688202615286635  0                  0.66254573300927   0                  0.772042111032809  0                  0.682822575623773  0
MSTRG.7705   AT5G43320          0.593978577601185  0                  0.590694478692716  0                  0.647274771906499  0                  0.604065877696965  0                  0.611680032393562  0                  0.601951555043509  0
MSTRG.7707   AT1G71800          0.551493955295009  0.263772           0.621134599278555  0                  0.598091621016141  0.004313           0.571096115067577  0.041366           0.56292893925639   0.026791           0.597452140362867  0.000321
MSTRG.7710   AT1G71710          0.631003198726301  0                  0.562728777207082  0                  0.582627152375432  1e-06              0.578939102242401  0                  0.613193521933402  0                  0.604260533164347  0
MSTRG.7712   AT5G42090          0.56715231037372   0                  0.590575297073139  0                  0.573150907276735  0                  0.556231187844028  8.5e-05            0.550524725869804  7.3e-05            0.551804574784677  0
MSTRG.7714   AT5G26780          0.710526315789474  0.01379            0.626666666666667  0.036872           0.633802816901408  0.031867           0.637931034482759  0.048022           0.642857142857143  0.044216           0.603174603174603  0.12992
MSTRG.7723   AT3G23280          0.647950782902439  0                  0.697738433773807  0                  0.583690585434644  0                  0.607509472920967  0                  0.602780707725638  0                  0.58490811066279   0
MSTRG.7725   AT4G31985          0.612794612794613  0.000138           0.688172043010753  2e-06              0.521126760563379  0.584163           0.696296296296296  0                  0.598484848484849  0.001684           0.791666666666667  0
MSTRG.7726   AT3G23300          0.579347218993758  0                  0.627392333239932  0                  0.588227171260452  0                  0.629741263237977  0                  0.643799682083292  0                  0.660209466606572  0
MSTRG.7728   AT4G32140          0.540861115756386  0.451196           0.644467826655317  0                  0.574522143383098  0.006287           0.562983596536469  0.200874           0.608587591039812  0                  0.555258031601878  0.034082
MSTRG.7729   AT4G32150          0.759117845407938  0                  0.783492150296814  0                  0.844467190545582  0                  0.667858813222356  0                  0.730020982571963  0                  0.837955391436024  0
MSTRG.7733   AT4G32180          0.782466418351458  0                  0.714481508019768  0                  0.713875627281649  0                  0.609910767895735  0                  0.674160396946833  0                  0.820447091290361  0
MSTRG.7734   AT4G32330          0.666204974703264  0                  0.639081098924262  0                  0.68965151110321   0                  0.700584622969498  0                  0.645187851011173  0                  0.642725335498066  0
MSTRG.7736   AT4G32470          0.552482321645051  0.00067            0.596175159904544  0                  0.573901617175163  2e-06              0.562347950293676  4e-06              0.603022558496126  0                  0.57306159525877   0
MSTRG.7738   AT4G32520          0.553580502095939  0.002971           0.566420304043044  3e-06              0.641815966657537  0                  0.60468751637114   0                  0.597630639093692  0                  0.581764132643301  1e-06
MSTRG.7739   AT2G25610          0.554352411170774  3e-06              0.611910829833807  0                  0.594760386887583  0                  0.659639911150228  0                  0.639842854550867  0                  0.609522859429223  0
MSTRG.7740   AT4G32600          0.629104134919082  0                  0.63282160450363   0                  0.563276725996941  0.193554           0.693663798729149  0                  0.649843365173157  0                  0.603278361718202  0.000172
MSTRG.7742   AT4G32610          0.586686640527578  0.000631           0.689202944519045  0                  0.557222125338889  0.07343            0.641212928083725  1e-06              0.57309560116984   0.003213           0.623485846473807  0
MSTRG.7743   AT4G32551          0.703061761263707  0                  0.610605492812694  0                  0.661054763563766  0                  0.606562477883262  0                  0.669841678269604  0                  0.613660666545583  0
MSTRG.7745   AT4G32620          0.574882066394867  4e-06              0.571081934764142  0.000484           0.617543688029107  0                  0.592106450554372  0                  0.550064687456514  0.012297           0.590139388657213  0
MSTRG.7746   AT4G32680          0.616564673000037  0.009353           0.512334981718792  0.994994           0.691176470588235  0.002261           0.613655078427112  0.083226           0.61160899653539   0.011674           0.562416056509541  0.337642
MSTRG.7747   AT4G32640          0.664509343761702  0                  0.571205378857187  0.031146           0.657551959980809  2e-06              0.653628867885661  0                  0.715523597201749  0                  0.548096010566709  0.25111
MSTRG.7757   AT4G13460          0.764783167280449  0                  0.815489011947945  0                  0.688449445229481  0                  0.803949664201177  0                  0.761639091322004  0                  0.609384179324493  0.003175
MSTRG.7764   AT1G27130          0.620655098804868  0                  0.961916533719187  0                  0.874270772843524  0                  0.759566471757396  0                  0.638808022194997  0                  0.961966329821361  0
MSTRG.7770   AT1G76940          0.586180952743412  0.000115           0.627536051048835  1e-06              0.727731375223263  0                  0.678620105690119  0                  0.562100088899903  0.015825           0.676177299444479  0
MSTRG.7771   AT1G76950          0.58553670319459   0.008232           0.618367056439544  0.000357           0.57276085460139   0.065343           0.590494160992595  0.056568           0.591250169696166  0.000488           0.608683997517743  0.000386
MSTRG.7774   AT1G76970          0.531162978429619  0.755539           0.891993131497236  0                  0.568537221162145  0.197028           0.600143784862023  0.000167           0.527506231915711  0.466813           0.618228918298474  0
MSTRG.7775   AT1G76990          0.718387326590621  0                  0.579554826426252  0                  0.81362478808531   0                  0.620806006471871  0                  0.690194775215218  0                  0.640095259306619  0
MSTRG.7776   AT1G77060          0.643745334051869  0                  0.588753779138892  0                  0.608777245184626  0                  0.598492814687195  0                  0.748373131928113  0                  0.810506158976137  0
MSTRG.7777   AT1G77090          0.52771151652044   0.21156            0.563609222436545  0                  0.597441603525867  0                  0.552826079720734  0                  0.532727495734616  0.0276             0.555509164309025  6.8e-05
MSTRG.7780   AT1G77020          0.595238095238095  0.10126            0.587412587412588  0.044532           0.653846153846154  0.008812           0.543307086614173  0.187321           0.551724137931035  0.391045           0.61214953271028   4e-06
MSTRG.7784   AT1G77180          0.587148898429429  0                  0.648549096052485  0                  0.61445946473322   0                  0.587317986800474  0                  0.607949139426499  0                  0.571236836516891  0
MSTRG.7787   AT1G77240          0.758679120399043  0                  0.997108890033718  0                  0.606443183353628  0                  0.626769034307985  0                  0.678809008162137  0                  0.59092245277081   0
MSTRG.7789   AT1G77260          0.598049673046717  0                  0.917220393973664  0                  0.641980562015411  0                  0.62186508113083   0                  0.600393767408295  0                  0.61196972076713   0
MSTRG.7793   AT1G77300          0.623644908572485  0                  0.570812143133594  3e-06              0.627688182954944  0                  0.587614321562986  1e-06              0.598115214222434  0                  0.585419129309118  0
MSTRG.7795   AT4G11010          0.588007441544378  0                  0.619315810279723  0                  0.688442474297865  0                  0.564820422068403  1.1e-05            0.653239473424028  0                  0.620426992376634  0
MSTRG.7797   AT5G42310          0.565294675845614  0                  0.565591176146926  0                  0.592777310979388  0                  0.588881105001578  0                  0.608616656515856  0                  0.555016312160197  2.9e-05
MSTRG.7799   AT1G55000          0.602599064773647  0                  0.657976551197104  0                  0.776083795969297  0                  0.61263615265881   0                  0.596216963043573  0                  0.664466144527192  0
MSTRG.7803   AT3G48380          0.517441228940706  0.908576           0.662173366103017  0.000255           0.914359201575469  0                  0.531456311293088  0.7517             0.598587831483581  0.057682           0.567804564997659  0.255152
MSTRG.7804   AT3G48410          0.693966900477201  0                  0.664759931547457  4e-05              0.768613236788682  0                  0.821024339214538  0                  0.598790243867428  0.025898           0.891464795621776  0
MSTRG.7806   AT3G12760          0.550243891707719  0.302342           0.524216388417195  0.888166           0.722509826023663  0                  0.54012030985208   0.693183           0.651582188515622  0                  0.550152851821552  0.447316
MSTRG.7807   AT3G12740          0.716644242752686  0                  0.697931881373734  0                  0.631482790814986  0                  0.623893630475339  6.5e-05            0.706210647270392  0                  0.667548283883485  0
MSTRG.7809   AT3G12630          0.742524054439934  0                  0.863927048479633  0                  0.769860350552184  0                  0.768359986227949  0                  0.774995190089194  0                  0.611454684216344  0
MSTRG.7810   AT3G12640          0.577287854884195  2.8e-05            0.571208836371758  0.00349            0.579164327944767  0.002481           0.813761909888215  0                  0.659453928880664  0                  0.589740942524831  0
MSTRG.7812   AT3G12610          0.534760075143305  0.29139            0.597422445863204  0                  0.651918582989089  0                  0.565364268344604  0                  0.639768756325871  0                  0.608036645273246  0
MSTRG.7817   AT3G12480          0.814616704861294  0                  0.619485665103869  0                  0.565417556778917  0.001375           0.639906386466827  0                  0.749536089423962  0                  0.576250638914971  0
MSTRG.7818   AT3G12390          0.592730585568112  0                  0.595380043073919  1.1e-05            0.567813096771471  0.000507           0.559378560810795  0.064412           0.669699150555319  0                  0.593090605294651  0
MSTRG.7820   AT3G12300          0.837366823146333  0                  0.613668425838344  0.000743           0.58906220082416   0.00831            0.645925717144483  0.000605           0.597333410867312  0.012647           0.633211630521676  5e-06
MSTRG.7826   AT1G21880          0.639285494400578  0                  0.633185794156737  0                  0.593539968116269  0                  0.589269469461232  0                  0.589620536737263  0                  0.57093603013656   9.1e-05
MSTRG.7830   AT3G12260          0.661894638092497  0                  0.624052870024834  0                  0.575348779235547  0.001706           0.607256742464169  0                  0.585336985538126  0.000141           0.570859046605859  0.00039
MSTRG.7831   AT3G12250          0.595622324569814  0                  0.611373662814186  0                  0.600294623548509  0                  0.610402239057996  0                  0.6108759660724    0                  0.617299058955995  0
MSTRG.7833   AT1G21790          0.622656548949935  0.000325           0.554976466351501  0.001431           0.6                0.176809           0.528190917658138  0.681222           0.717431241523834  0                  0.611609403988349  1e-05
MSTRG.7834   AT1G21780          0.668924565945645  0                  0.621298092308239  0                  0.709783159421832  0                  0.659935133375965  0                  0.756623727760714  0                  0.759572768098694  0
MSTRG.7836   AT1G21760          0.599786317079905  0                  0.582990440559046  0                  0.56857804635624   0.007394           0.584597984498208  2e-06              0.535161538191787  0.342828           0.596047728521044  0
MSTRG.7840   AT1G21720          0.690546245630971  0                  0.677158649996343  0                  0.672095209880563  0                  0.708326517155451  0                  0.706840685338137  0                  0.668702676055253  0
MSTRG.7841   AT1G21710          0.565702932015692  0.109497           0.554801521498976  0.346685           0.682193119238423  6e-06              0.589255955608671  0.031336           0.538466530136803  0.502519           0.578435817580674  0.143318
MSTRG.7842   AT5G45710          0.731740380688271  5e-06              0.504737890138825  1                  0.527775656544004  0.868092           0.55826704389402   0.304985           0.53125            0.707328           0.614287926311696  0.00756
MSTRG.7844   AT5G45680          0.862261047006133  0                  0.663557418170952  0                  0.911722653848691  0                  0.833071643974426  0                  0.844415174129956  0                  0.676888168340192  0
MSTRG.7845   AT1G21700          0.61777467847313   0                  0.552902828854674  0.180064           0.662389824205616  0                  0.621274122629475  0                  0.572323889444683  0.000997           0.54370843637936   0.338025
MSTRG.7846   AT1G21680          0.711428605717851  0                  0.669380738223952  0                  0.717536460139199  0                  0.681703360846127  0                  0.717239405992728  0                  0.722169196125775  0
MSTRG.7867   AT5G38830          0.636363636363636  0.008614           0.614457831325301  0.047741           0.757575757575757  0                  0.702380952380953  0.000281           0.628865979381443  0.014405           0.533333333333333  0.599352
MSTRG.7868   AT2G17410          0.646142853840139  0                  0.61705241874901   0                  0.601048530310828  0.000914           0.602664080192981  0                  0.665927450420799  0                  0.705730963079454  0
MSTRG.7876   AT3G24800          0.530120481927712  0.661134           0.704545454545455  0.009555           0.692307692307692  0.000308           0.5625             0.470658           0.507812499999998  0.929597           0.533333333333333  0.598579
MSTRG.7878   AT3G51850          0.553410359122949  0.111268           0.605592208727298  0                  0.577196053326424  0.004241           0.594970654596504  2e-06              0.580821218125206  6e-05              0.645002436123581  0
MSTRG.7879   AT3G24820          0.608502691804684  1.3e-05            0.676665079180863  0                  0.666666666666667  0.01996            0.740653716106084  0                  0.58442594525772   0.001227           0.556860204944865  0.155489
MSTRG.7880   AT3G24830          0.57679265677763   0                  0.62209931187509   0                  0.579959570270638  0                  0.601072166493603  0                  0.573377259225941  0                  0.615634166178374  0
MSTRG.7882   AT3G25120          0.631619854117101  0.014616           0.661288976548608  0.002821           0.685714285714286  0.002575           0.763636363636364  0.000102           0.635259233105139  0.004575           0.715076190188852  1e-06
MSTRG.7884   AT4G07410          0.645909867175494  0                  0.715174574030839  0                  0.65550642408829   0                  0.70471835922513   0                  0.636072483582516  0                  0.697429951762341  0
MSTRG.7885   AT5G15210          0.576653108824709  0.011431           0.623083629297552  0.001716           0.712376023621244  0                  0.662944749235467  0                  0.702540714730909  0                  0.567642258612246  0.000965
MSTRG.7886   AT1G41830          0.615129318052221  0                  0.554111253230869  0.011478           0.57040927801868   6.8e-05            0.657116931361353  0                  0.652031701652962  0                  0.595225111246415  0
MSTRG.7892   ATCG00480          0.999764323999947  0                  0.998587495392373  0                  0.999030252210554  0                  0.999984550341515  0                  0.999850668347775  0                  0.999667316512544  0
MSTRG.7896   AT2G20010          0.618971731238597  0                  0.76662855730693   0                  0.639071188537407  0                  0.592325681512985  4e-06              0.578388498211798  1.5e-05            0.783162984319627  0
MSTRG.7897   AT2G20000          0.578391601113154  0.003711           0.628217974992544  0                  0.625485346546027  4e-06              0.63092186262134   0                  0.554425023794226  0.1312             0.668398472429808  0
MSTRG.7900   AT2G35155          0.680399533828652  0                  0.622313568410061  0                  0.715242449110832  0                  0.65597936513437   0                  0.661777704025914  0                  0.669103226239397  0
MSTRG.7901   AT2G35190          0.628802868127761  0                  0.62069973982632   3e-06              0.665072259491795  0                  0.660132449325346  0                  0.611664443100641  1.4e-05            0.598659799804407  0
MSTRG.7909   AT5G35330          0.559448405239811  0.086438           0.614985047901264  0.000145           0.601711202962806  0.004677           0.550290942798565  0.288984           0.593553610389072  0.000601           0.546381423571552  0.51126
MSTRG.7911   AT5G41790          0.790845368289581  0                  0.602633300376682  0                  0.717695493642433  0                  0.603113158843103  0                  0.786863880596031  0                  0.604757276080435  0
MSTRG.7913   AT2G35270          0.996467698945292  0                  0.656774348887387  0                  0.601971423308066  0                  0.688045106261704  0                  0.674455082312029  0                  0.654547580614546  0
MSTRG.7914   AT5G35400          0.673918155115227  0                  0.76780377793552   0                  0.63692894235569   0                  0.621391947799351  0                  0.759598449947232  0                  0.65403693193755   0
MSTRG.7916   AT5G26710          0.583978888896829  0                  0.585489417907042  2e-06              0.659370229255012  0                  0.589983359758423  7e-06              0.587578464624259  0                  0.612381255017887  0
MSTRG.7917   AT5G26742          0.657905693772178  0                  0.644772635050046  0                  0.674633915119509  0                  0.681121180120137  0                  0.64119199685335   0                  0.680442000938893  0
MSTRG.7919   AT5G26667          0.605504587155963  0.034791           0.686567164179104  1.3e-05            0.556451612903226  0.242956           0.520547945205479  0.815281           0.532608695652174  0.603301           0.650887573964497  0.000107
MSTRG.7921   AT5G26210          0.585981226343807  0                  0.543952160316523  0.039768           0.576134175454527  1e-06              0.598680013762832  0                  0.609705453788232  0                  0.567847357062875  1e-06
MSTRG.7923   AT5G26570          0.574855925899251  0                  0.590579559657517  0                  0.590763788509133  0                  0.629205460730824  0                  0.604511649558434  0                  0.608811589810452  0
MSTRG.7928   AT3G17090          0.597260114371002  0                  0.604050859397926  0                  0.617432880448305  0                  0.637605293829401  0                  0.642982337593271  0                  0.560951680444311  3.5e-05
MSTRG.7953   AT2G46500          0.614440696749756  0                  0.570632229610573  0                  0.613025206020714  0                  0.562829302131111  4.4e-05            0.586430700247194  0                  0.60038486118745   0
MSTRG.7955   AT2G46570          0.58886461636236   0                  0.555356910324026  0.000627           0.560273320065529  0.001489           0.586055413390072  0                  0.540858104586765  0.042218           0.545501776197538  0.038805
MSTRG.7956   AT2G46570          0.625847051931123  7.2e-05            0.619181365598629  4e-06              0.549270096253765  0.169333           0.557592544666362  0.010698           0.572269314251308  0.001082           0.598080572334855  0.000782
MSTRG.7957   AT2G46370          0.868334244207571  0                  0.738514127546292  0                  0.607618697934872  0                  0.841415338722408  0                  0.654875954900252  0                  0.697464091959355  0
MSTRG.7962   AT2G46140          0.590021955126509  1.5e-05            0.58484086067572   0                  0.731056253697716  0                  0.732582910667599  0                  0.764639404326034  0                  0.612110869911463  0
MSTRG.7968   AT5G24530          0.689581266268029  0                  0.68946199236628   0                  0.815491166605244  0                  0.662778017315859  0                  0.551642960617078  0                  0.720227160226962  0
MSTRG.7971   AT5G24450          0.532092993229652  0.635505           0.588607070667333  0.09546            0.594677663051377  0.039703           0.699007335946908  0.000132           0.542554718889033  0.473529           0.565857898754354  0.192478
MSTRG.7972   AT5G24470          0.582798822046016  0.000152           0.645669600696716  0                  0.549295774647887  0.476246           0.566352804889769  0.33865            0.644531654463837  0                  0.665729160803159  1e-06
MSTRG.7978   AT5G24620          0.69614046897059   0                  0.753314761705667  0                  0.716720316762724  0                  0.652135976504469  0                  0.828340712558328  0                  0.713117244095293  0
MSTRG.7982   AT3G48540          0.674050632911392  0                  0.503184713375802  0.926308           0.608108108108108  0.001483           0.537735849056604  0.496636           0.575949367088607  0.066861           0.523584905660378  0.536477
MSTRG.7983   AT4G23710          0.78864650979518   0                  0.845272593012743  0                  0.861263143610971  0                  0.836670568433705  0                  0.592245287862764  0                  0.682320434023128  0
MSTRG.7988   AT4G23650          0.807692307692308  0                  0.531645569620253  0.65301            0.83695652173913   0                  0.703389830508475  1.4e-05            0.581196581196581  0.095695           0.621621621621622  0.013255
MSTRG.7990   AT2G47510          0.710848790898097  0                  0.637662093906871  0                  0.608709734485578  0                  0.535721186162845  0.456715           0.577188005378538  0                  0.662823818622123  0
MSTRG.7991   AT2G47410          0.613025948310605  3.3e-05            0.567517108784183  0.049976           0.612481613582077  0.000479           0.585043353997355  0.009167           0.590088840407929  0.003126           0.600064785317565  9e-06
MSTRG.7992   AT2G47160          0.738228346630844  0                  0.619907427704153  2e-06              0.70689424274073   0                  0.598979178105564  1e-06              0.687200038032734  0                  0.585601656441888  0.189118
MSTRG.7995   AT3G18165          0.557409096804167  0.130546           0.808751793839631  0                  0.603871187445681  0.017062           0.54815105312972   0.28942            0.599816608941126  0.001226           0.655287901699732  1e-06
MSTRG.7997   AT3G18240          0.551087653759175  0.117378           0.554735531222369  0.083047           0.757790691906182  0                  0.679101375566905  0                  0.63484106437674   0                  0.689007581618608  0
MSTRG.8002   AT2G47390          0.700716748584415  0                  0.648087619724108  0                  0.670478184851766  0                  0.691189771456083  0                  0.690922504769929  0                  0.683890595025484  0
MSTRG.8003   AT3G62290          0.674337288037128  0                  0.666840663549778  0                  0.672383387997414  0                  0.664160219708141  0                  0.655473840860412  0                  0.655357282519475  0
MSTRG.8010   AT3G18190          0.660402444983594  0                  0.691552738469786  0                  0.605042905437256  0.001472           0.623948907126167  0.002057           0.669629176262228  0                  0.619773076842519  1e-06
MSTRG.8012   AT3G18270          0.605325791090304  3.3e-05            0.65815938700958   1e-06              0.519250826570758  0.976971           0.766823606225808  0                  0.712489827786769  0                  0.54892423195757   0.513074
MSTRG.8013   AT1G48760          0.906012589156268  0                  0.608805343486409  0                  0.764020622959542  0                  0.882818292857668  0                  0.898871772486778  0                  0.785063447171012  0
MSTRG.8014   AT3G18290          0.549671175867904  0.00014            0.658684086138351  0                  0.621500094942996  0                  0.600903465634162  0                  0.608855310827292  0                  0.606716164606169  0
MSTRG.8016   AT3G18420          0.588939673649373  0                  0.613951677676585  0                  0.603282103588651  0                  0.551696138174892  0.000651           0.563349629248718  7e-06              0.582176611920734  0
MSTRG.8017   AT3G18370          0.580699714020611  0                  0.640534645947828  0                  0.577005050183019  0                  0.632568196528814  0                  0.60584655050439   0                  0.602542037479634  0
MSTRG.8020   AT3G18490          0.615601191312292  0                  0.651909128669673  0                  0.648022666898426  0                  0.761022533640438  0                  0.728835786560736  0                  0.619421596319234  0
MSTRG.8024   AT3G18520          0.564719619137924  0.081233           0.57554199227291   0.058363           0.612138762388585  0.002904           0.583741184986456  0.003348           0.583854781565983  0.00869            0.674745046481611  0
MSTRG.8025   AT3G18500          0.635390049933337  0                  0.820104960263022  0                  0.675987835890533  0                  0.682201224676748  0.000215           0.667262282195895  0                  0.547613668582247  0.51124
MSTRG.8033   AT3G18680          0.618417163854338  0                  0.599273733159607  0                  0.693732852900143  0                  0.583560154842073  0.000175           0.647335355710995  0                  0.618095885512584  0
MSTRG.8034   AT3G18773          0.594211399888543  0                  0.82332839177393   0                  0.576969482807742  0.001131           0.841120098217761  0                  0.627001843738936  0                  0.594008397578801  1e-06
MSTRG.8036   AT3G18780          0.678847921559983  0                  0.783601804015274  0                  0.652938685582482  0                  0.663726189519856  0                  0.694356799302434  0                  0.661474204512323  0
MSTRG.8037   AT3G18770          0.702508738729501  1e-06              0.514092871723518  0.90688            0.56353638108032   0.18669            0.80282319625422   0                  0.65859740809366   0.000975           0.614592547033685  0.003418
MSTRG.8039   AT1G36240          0.599547616421896  0.012521           0.630703009930302  0.008144           0.63250828541609   0.005695           0.790322580645161  5e-06              0.852968364100718  0                  0.548144534246947  0.491915
MSTRG.8041   AT3G18830          0.666698143987551  0                  0.646425696177667  0                  0.723436784958163  0                  0.647542494648073  0                  0.589482516996002  0                  0.654612380265923  0
MSTRG.8044   AT3G18850          0.595352476523085  1.1e-05            0.698140843023293  0                  0.551809332074292  0.191104           0.57211259764824   0.010864           0.553320690308125  0.018014           0.622898526102214  0
MSTRG.8045   AT3G18860          0.59849842660433   0                  0.53455919301482   0.35685            0.630601665619708  0                  0.599448716402109  1e-05              0.506830632360054  0.999774           0.596854158994568  0
MSTRG.8048   AT3G18890          0.754149275244702  0                  0.755071382550349  0                  0.752834228437394  0                  0.754695609701905  0                  0.770868702012109  0                  0.747704284961016  0
MSTRG.8051   AT3G19000          0.818642282498626  0                  0.923255239323452  0                  0.699040989814566  0                  0.607511053585968  0                  0.898759865599119  0                  0.710563106271597  0
MSTRG.8056   AT3G19030          0.69097568136222   0                  0.86671640582388   0                  0.81317112656251   0                  0.903897742082584  0                  0.626424383446969  0                  0.838709677419355  0
MSTRG.8057   AT3G19080          0.555533048505386  0.563653           0.690766009698666  8e-06              0.705067985212453  1e-06              0.816251986281886  0                  0.662616718742964  6.4e-05            0.741410024078664  1e-06
MSTRG.8059   AT3G19100          0.707236751120209  0                  0.636518940531017  0                  0.610193092428374  2.7e-05            0.766438914972322  0                  0.6309267554228    0                  0.583265439943238  2.2e-05
MSTRG.8061   AT3G19180          0.579925170153071  6e-06              0.609202720863115  0                  0.595245558083355  1e-06              0.657089472447727  0                  0.608530926592466  0                  0.542893878324242  0.587871
MSTRG.8063   AT3G19220          0.762030018032456  0                  0.631398204035345  0                  0.596001247513475  0.020103           0.666882255258914  0                  0.767622350383046  0                  0.681875931662154  0
MSTRG.8065   AT3G19240          0.612861448625683  0                  0.932638282451297  0                  0.663472934505715  0                  0.583221351795258  0                  0.637370732781226  0                  0.716225601390618  0
MSTRG.8067   AT3G19190          0.553514670303666  0.009506           0.554405241192903  0.019551           0.606505512166753  0                  0.60892101196065   0                  0.546672272197425  0.077923           0.612440209570333  0
MSTRG.8073   AT3G19290          0.905125372904471  0                  0.61480594071467   0.019013           0.92399760530118   0                  0.662292625843647  0                  0.628040647099352  0.000522           0.895952536793332  0
MSTRG.8079   AT3G19420          0.722983762769914  0                  0.650307930798344  0                  0.685089331249472  0                  0.61188197819877   0                  0.675851127774842  0                  0.665767132541337  0
MSTRG.8081   AT3G19450          0.686127529307684  0                  0.598592841940137  0                  0.661976521234281  0                  0.592228516210209  0                  0.56851680261732   5e-06              0.637425104783403  0
MSTRG.8083   AT3G19460          0.627329120565192  5.7e-05            0.567989893817372  0.070618           0.567350099344844  0.136541           0.635418459450186  3.9e-05            0.709928319073314  0                  0.605198565484174  0.000975
MSTRG.8084   AT3G19490          0.580777642107902  0                  0.594429465958623  0                  0.622438642215993  0                  0.608689244835931  0                  0.5846227822299    0                  0.648758987688529  0
MSTRG.8086   AT3G19540          0.645772084677383  0                  0.556353207013684  4e-06              0.632838647102907  0                  0.61589428103278   0                  0.627862019047125  0                  0.662644423792458  0
MSTRG.8095   AT3G19640          0.721184689204136  0                  0.694792996184806  0                  0.724850183580464  0                  0.622884061632081  0                  0.741076512580182  0                  0.704717800608857  0
MSTRG.8096   AT3G19680          0.652476759578961  0.000352           0.596071533293003  0.021582           0.530974390461902  0.818641           0.576182208769094  0.000256           0.609633058352334  0                  0.587154462553371  0
MSTRG.8097   AT3G19710          0.627400251136687  0                  0.719630485401888  0                  0.63624526774308   0                  0.631808808394751  0                  0.681576804037377  0                  0.594917130486337  0
MSTRG.8098   AT3G19760          0.766181316581349  0                  0.694461308782866  0                  0.746366314964438  0                  0.689788946936727  0                  0.687287717366449  0                  0.671280658730485  0
MSTRG.8100   AT3G19650          0.572145584879648  0.068879           0.769357796658489  0                  0.743843397211436  0                  0.581189052970697  0.047662           0.559925847108678  0.162567           0.599561296865024  0.017569
MSTRG.8101   AT3G19670          0.621449091056724  8e-06              0.617647526580585  0                  0.591822365095855  0.001021           0.566996392792426  0.026344           0.691709562521677  0                  0.564208050042032  0.141702
MSTRG.8102   AT3G19780          0.877852580303411  0                  0.754946688099353  0                  0.942039136217776  0                  0.669356504809552  0.000444           0.568776985212498  0.168162           0.832056728064309  0
MSTRG.8104   AT3G19810          0.774818591966722  0                  0.585873234333227  0.001498           0.611887253406801  0                  0.566687474138108  0.266234           0.855379168056655  0                  0.594233831099044  5e-06
MSTRG.8105   AT3G19820          0.779647534910068  0                  0.785388524780373  0                  0.78013025052889   0                  0.846007625332761  0                  0.888308358585276  0                  0.657688983060685  0
MSTRG.8106   AT3G19830          0.582030609542368  0                  0.666168997642968  0                  0.652660554149247  0                  0.590838832201465  0                  0.581628422040508  0                  0.685983572803791  0
MSTRG.8108   AT5G50960          0.630968991027137  0                  0.643805127253733  0                  0.557990722554353  0.093034           0.653943053434508  1e-06              0.700644217234885  0                  0.566094690177359  0.00159
MSTRG.8113   AT3G19910          0.806660697284899  0                  0.581489658823604  0.001911           0.622145460167761  0                  0.633752312185762  1e-06              0.761965796100424  0                  0.688928215612894  0
MSTRG.8116   AT3G19980          0.595407903542622  0                  0.621247315631433  0                  0.648880716253452  0                  0.674195800276072  0                  0.69289986488621   0                  0.588442265997115  0
MSTRG.8117   AT3G20000          0.648961191094222  0                  0.587294477903635  0                  0.625851139959871  0                  0.59200019255942   2.7e-05            0.603288909661843  0                  0.550190464766536  0.00291
MSTRG.8119   AT3G19960          0.684117315077926  0                  0.577349737013528  0                  0.673895787524651  0                  0.625046582728718  0                  0.679520349285032  0                  0.600735684676815  0
MSTRG.8121   AT3G20020          0.567282508729662  0.237312           0.666619609037539  2e-06              0.724137931034483  0.000835           0.539636186930233  0.763659           0.616118298336251  0.000327           0.653873637584173  0
MSTRG.8123   AT3G20040          0.628141661664259  0.000702           0.642857142857143  0.006304           0.633333333333333  0.000871           0.581623601942008  0.111937           0.632183908045977  0.001255           0.744897959183674  0
MSTRG.8124   AT3G20050          0.837061731248991  0                  0.59000875041775   0                  0.743393193560532  0                  0.700497166005646  0                  0.714144800442679  0                  0.709773753951052  0
MSTRG.8125   AT3G20060          0.748818554624302  0                  0.607724325175231  0                  0.74266067115381   0                  0.837449872101139  0                  0.742225018346488  0                  0.745442742417351  0
MSTRG.8128   AT3G20070          0.833078632004147  0                  0.655083912482312  0                  0.577893279484192  0.004518           0.60176517540947   0                  0.629964425480255  0                  0.814077910473452  0
MSTRG.8130   AT3G28710          0.608233476706305  0                  0.584210203269525  0                  0.614349334338615  0                  0.575800925091216  0                  0.609332998219428  0                  0.613886326346706  0
MSTRG.8133   AT3G28690          0.736650200849307  0                  0.710836579486517  0                  0.762632985798659  0                  0.634975536478007  0                  0.796126433747315  0                  0.60670176793912   0.000401
MSTRG.8138   AT3G28480          0.574171221527291  0                  0.601725614628646  0                  0.68095970605594   0                  0.594499105279041  0                  0.589849035762564  0                  0.643154769240031  0
MSTRG.8141   AT5G51940          0.687030516329952  0                  0.773765275158836  0                  0.685525507518081  0                  0.803944636770235  0                  0.706373650753412  0                  0.7647758976067    0
MSTRG.8144   AT3G28200          0.665068182677029  0                  0.562737838806682  6e-06              0.738931946346646  0                  0.554908484323048  2.7e-05            0.656092414696048  0                  0.591346097639909  0
MSTRG.8145   AT3G28180          0.786919337052466  0                  0.673314343640017  0                  0.853997096110851  0                  0.640168662977159  0                  0.744696677409904  0                  0.855999756470049  0
MSTRG.8146   AT3G28050          0.622086985865432  0                  0.650579472532682  0                  0.791679933792833  0                  0.793908116368008  0                  0.611489641924715  1.6e-05            0.789356987399457  0
MSTRG.8147   AT3G28040          0.719941204808042  0                  0.584106640181028  0.000199           0.698785862738705  0                  0.639077114316174  0                  0.728002750733903  0                  0.609364561362706  0.001923
MSTRG.8149   AT1G43850          0.552247499447976  0.000312           0.54478682678331   0.186388           0.597510677398992  0                  0.559851536136365  0.000207           0.565183716830057  0                  0.574566960798118  0
MSTRG.8150   AT3G18140          0.60470668792348   0                  0.66211944517483   0                  0.607768572659741  0                  0.560324749082199  0                  0.579758542477803  0                  0.562993656475416  0
MSTRG.8151   AT3G18130          0.559728418944268  0                  0.572092121887767  0                  0.557922889312825  1.3e-05            0.61398439957196   0                  0.548153563007294  0.003023           0.545228860542695  4.4e-05
MSTRG.8152   AT3G18110          0.653206689205432  0                  0.662838570299173  0                  0.655631629612007  0                  0.689454222664549  0                  0.624286781554926  4.3e-05            0.582552013291489  0.171134
MSTRG.8154   AT3G23780          0.566316921926571  0.001401           0.646200560290644  0                  0.661439412647024  0                  0.619099233781406  0.000232           0.595188257211897  0                  0.628867226479291  0
MSTRG.8155   AT3G18060          0.594561543781271  0                  0.750234565960865  0                  0.624172584282999  0                  0.558543911827768  5.4e-05            0.561727744385803  0                  0.579109737505335  0
MSTRG.8156   AT3G18050          0.631672545221923  0                  0.650483560987181  0                  0.62013364867158   0                  0.710905000913601  0                  0.612859920135976  0                  0.61054078709995   0
MSTRG.8159   AT3G18040          0.602343256885033  0                  0.571752431536465  0.002953           0.633220807314664  0                  0.658386050469588  0                  0.689006109203724  0                  0.591495770705476  0
MSTRG.8163   AT3G18000          0.820461337451371  0                  0.6265473191048    0                  0.764863346494399  0                  0.554532706248744  0                  0.565419961903972  0                  0.79295504875382   0
MSTRG.8164   AT3G17970          0.602313679808118  0                  0.652114733242967  0                  0.63347111315979   0                  0.558721654362898  0.000283           0.659093495393068  0                  0.644411412137997  0
MSTRG.8165   AT3G17940          0.565081563912002  5e-06              0.635101724151934  0                  0.611614685255544  0                  0.667841286689512  0                  0.635485264034244  0                  0.669800595723271  0
MSTRG.8168   AT3G17880          0.591670133299947  1e-06              0.755612403471559  0                  0.664993719708691  0                  0.659683014458887  0                  0.627873277617283  0                  0.629740197006875  0
MSTRG.8169   AT3G17930          0.51737533508061   0.291366           0.613550878652973  0                  0.540307443081633  0.003665           0.557284324319127  0                  0.533304759949384  0.008147           0.628794577053572  0
MSTRG.8170   AT3G17920          0.56361049335294   0                  0.553472956800085  0                  0.547287075726313  0                  0.577978491516916  0                  0.5713558747164    0                  0.552509288369765  0
MSTRG.8173   AT3G17850          0.814569980139164  0                  0.527140653846741  0.82141            0.765646179302437  0                  0.636916341917305  0.000274           0.64730271270734   0                  0.812096944858098  0
MSTRG.8176   AT3G17820          0.779376397153458  0                  0.726769980484701  0                  0.765587595293876  0                  0.577437820221151  0.004309           0.660318062401433  0                  0.630870702775101  0
MSTRG.8177   AT3G17810          0.575850568534504  0.001554           0.533414572932193  0.291556           0.643975722481557  0                  0.692002549399189  0                  0.592627072324178  0.000166           0.584030450688482  0.000184
MSTRG.8178   AT3G17800          0.519088833144282  0.778886           0.573916284935852  0                  0.569509170424301  0.000346           0.732571562538374  0                  0.572617730657378  6.5e-05            0.540205063470951  0.095689
MSTRG.8179   AT3G17750          0.561737423609692  0.053852           0.626993162553929  2e-06              0.57484403632957   0.000692           0.620043359889007  0                  0.615002082477409  0                  0.563612743499422  0.1148
MSTRG.8180   AT3G17770          0.634049154900995  0                  0.622013240317615  0                  0.651069515390803  0                  0.560477977598857  0.366213           0.594754197078568  0                  0.561225361135739  0.280755
MSTRG.8189   AT3G17670          0.631578947368421  0.02875            0.666666666666667  0.001769           1                  0                  1                  0                  0.803921568627451  1.4e-05            0.543478260869565  0.658794
MSTRG.8193   AT3G17590          0.848309896777421  0                  0.751819388562005  0                  0.798168456836009  0                  0.837936299456399  0                  0.710713985587292  0                  0.773125555522645  0
MSTRG.8199   AT5G56760          0.558908098369084  0.174911           0.584651819413208  0.009649           0.679586177294566  0.000659           0.663236529179337  0                  0.538358059152567  0.364261           0.763803937778848  0
MSTRG.8200   AT5G56790          0.576568293743548  0.006563           0.72074005903559   0                  0.58502063693902   0.00136            0.566707839529725  0.34399            0.591480473807451  0.004158           0.672608516787057  0
MSTRG.8202   AT5G56710          0.677505734352111  0                  0.636141433424762  0                  0.738457865829648  0                  0.614127002219642  0                  0.665551602909512  0                  0.668372706999218  0
MSTRG.8205   AT5G56680          0.786975278369834  0                  0.838132571953865  0                  0.590541470411092  0                  0.83062889937245   0                  0.612618487574078  0                  0.841883006388137  0
MSTRG.8207   AT5G56660          0.565722077279057  0.000629           0.555287001498752  0.016068           0.730367412832196  0                  0.581688266812289  0                  0.601030618463185  0                  0.592751852714418  6e-06
MSTRG.8209   AT3G25710          0.570031334995662  0.000403           0.607248277180016  0                  0.541172432910533  0.691982           0.599469539059767  0                  0.595363164818332  0                  0.721765052138217  0
MSTRG.8210   AT3G25717          0.566128771617696  0.00266            0.798892298461752  0                  0.634629384538099  5e-06              0.727272727272727  3.1e-05            0.52602648475107   0.776571           0.871992391635323  0
MSTRG.8213   AT4G39460          0.726458823795512  0                  0.663077360570538  0                  0.71631852886007   0                  0.662152622817111  0                  0.811972626864865  0                  0.673067808210656  0
MSTRG.8218   AT2G21390          0.575171727630225  5e-05              0.564435146781069  0.014403           0.698142167655556  0                  0.596174413877519  1.8e-05            0.720579574672738  0                  0.742508328522987  0
MSTRG.8221   AT2G01540          0.547875627096314  0.365108           0.657581582661929  0                  0.650376057019722  0                  0.716241011182379  0                  0.818736295507901  0                  0.559364697097823  0.001659
MSTRG.8239   AT3G24150          0.602776680232547  0                  0.690432366542732  0                  0.580135700282894  0.001447           0.665001879755708  0                  0.730008504727465  0                  0.711306730640414  0
MSTRG.8246   AT1G68490          0.687103892410865  0                  0.579890097430884  0                  0.671198583230583  0                  0.633064189200068  0                  0.575959702522427  0                  0.608332397271775  0
MSTRG.8249   AT1G68520          0.697878862630468  0                  0.718109661337239  0                  0.968980345143775  0                  0.735581567352649  0                  0.770225511210993  0                  0.727659444936114  0
MSTRG.8250   AT1G68530          0.701922338235361  0                  0.780237133280948  0                  0.82405872794632   0                  0.683243476477203  0                  0.576109829761504  0.004226           0.806819088443807  0
MSTRG.8252   AT1G68550          0.865430099987481  0                  0.751997458142944  0                  0.613786025122268  0                  0.786737849360051  0                  0.720307832436577  0                  0.87877298419229   0
MSTRG.8253   AT1G68660          0.788644036774663  0                  0.591158677487302  0                  0.722022159199145  0                  0.686898901462955  0                  0.599550117220431  0                  0.765394640157837  0
MSTRG.8254   AT1G68680          0.618047952852222  0                  0.654307428899459  0                  0.723066451940699  0                  0.62576545681121   0                  0.663763785058997  0                  0.602399686823335  0
MSTRG.8256   AT5G35100          0.617471413081041  0                  0.581832419411147  0                  0.589301367879487  0                  0.589958110668227  0                  0.602608755794578  0                  0.592240962574541  0
MSTRG.8262   AT1G68580          0.560823502404294  0.027531           0.538299723061957  0.185057           0.536941228710775  0.335954           0.560788129445988  0.003117           0.566684128049447  0.002924           0.605540602962976  9e-06
MSTRG.8263   AT1G68590          0.725532429449097  0                  0.660668030924191  0                  0.622957841659019  0                  0.634103383691024  0                  0.629633981674699  0                  0.725396584180301  0
MSTRG.8274   AT2G38650          0.61514954821429   3e-05              0.62267849951899   0                  0.670632259249267  0                  0.609410017498298  1.3e-05            0.577018156461651  0.028728           0.634375554174401  0
MSTRG.8276   AT2G38670          0.527951236174975  0.706592           0.544041527427602  0.436263           0.581793786958789  0.07922            0.529400670169693  0.741431           0.549988044232029  0.322693           0.665439825773288  1e-06
MSTRG.8277   AT2G38680          0.612114064700616  0.00023            0.624281114399502  1.8e-05            0.652389431221895  8e-06              0.629394641458175  0.000265           0.607799805625698  1.8e-05            0.607706958714603  1.2e-05
MSTRG.8283   AT5G45130          0.579088341501583  0                  0.615093488678044  0                  0.607856903116961  0                  0.687332985938988  0                  0.574259605366793  0                  0.610181266616799  0
MSTRG.8288   AT4G14920          0.566829728337393  0.023137           0.641951675355352  0                  0.635903835956623  0                  0.574976228227069  0.005294           0.565850549910373  0.004085           0.588740868163257  0
MSTRG.8290   AT4G14880          0.681679958212491  0                  0.618823920958737  0                  0.738607450441234  0                  0.640471537460945  0                  0.705028339500335  0                  0.711926869072497  0
MSTRG.8291   AT4G14870          0.62759676990344   0                  0.664793528079577  0                  0.833496046477343  0                  0.65893135474769   0                  0.645556092457038  0                  0.599086340722592  0
MSTRG.8292   AT1G45976          0.682764410772896  0                  0.692608806299121  0                  0.677576508104459  0                  0.672209434464638  0                  0.674078094607009  0                  0.685573989799633  0
MSTRG.8293   AT4G37440          0.58198909035663   0                  0.62562410184515   0                  0.601463650402377  0                  0.655252510414523  0                  0.581605919436809  0                  0.608775618882083  0
MSTRG.8295   AT4G37470          0.632769317679641  0                  0.637509218635985  0                  0.643811432102881  0                  0.635846507135952  0                  0.861146233486436  0                  0.694788375002576  0
MSTRG.8301   AT1G32790          0.656134087666648  0                  0.584659609474667  0                  0.652243320075616  0                  0.636694200142241  0                  0.645217540234054  0                  0.61226552150876   0
MSTRG.8306   AT2G04350          0.60864866637755   0                  0.728927993098835  0                  0.537948863351345  0.24328            0.641659190729994  0                  0.570271188363656  0                  0.587519893916     0
MSTRG.8309   AT2G04160          0.609504098771961  3e-06              0.609272456576793  1e-06              0.761298444766255  0                  0.716492993017873  0                  0.603019010345013  7.8e-05            0.684280310338084  0
MSTRG.8312   AT2G27580          0.552074973794554  0.117468           0.582621380466177  0.000199           0.637611260790858  0                  0.708357510901885  0                  0.637417455377443  0                  0.673348583379594  0
MSTRG.8314   AT3G25520          0.68995401189714   0                  0.731558540978623  0                  0.660003157315396  0                  0.603798519753808  0                  0.679879160766423  0                  0.673011932629283  0
MSTRG.8316   AT5G53450          0.637968632304966  0                  0.587157723338653  0                  0.597185258394049  0                  0.649955125250613  0                  0.638261378559118  0                  0.641154680159155  0
MSTRG.8317   AT5G53480          0.5609944742143    0                  0.575073711893841  0                  0.595007094558995  0                  0.661556187183552  0                  0.595000435396601  0                  0.88617903980218   0
MSTRG.8319   AT5G53490          0.592994251854042  0                  0.629479968052017  0                  0.62039325042991   0                  0.628195268452955  0                  0.608134951000889  0                  0.842396779856793  0
MSTRG.8321   AT5G53500          0.54218206481857   0.934546           0.650503553063949  0.000519           0.551020408163265  0.567747           0.716043969823608  0                  0.628843108686523  0                  0.656936355732199  0.006668
MSTRG.8325   AT1G16520          0.737170373283756  0                  0.773329946175482  0                  0.717167432945474  0                  0.781134691801655  0                  0.770102711088418  0                  0.742272037603759  0
MSTRG.8328   AT1G16540          0.571523617625809  0.25982            0.531804823134231  0.654303           0.548674876522192  0.546193           0.525178461491784  0.849369           0.616525934677771  0.010929           0.530143075182649  0.811382
MSTRG.8331   AT1G16610          0.575577195296472  3.8e-05            0.628233565810334  0                  0.63123168866236   0                  0.587572776326862  0.000167           0.620881015941116  0                  0.610149414508784  0
MSTRG.8333   AT1G79090          0.715887150295213  0                  0.72432143358558   0                  0.702407048620013  0                  0.668182146179796  0                  0.756158971850869  0                  0.761435902951707  0
MSTRG.8335   AT1G16680          0.57959375244323   0.003119           0.568185704472995  0.018502           0.657163755210677  0                  0.593208249998279  8e-06              0.610080578021801  2e-06              0.569869247388426  0.024078
MSTRG.8337   AT1G16740          0.591880042874027  0.002517           0.81348264985824   0                  0.692307692307692  0.007729           0.826786191906501  0                  0.842324376092813  0                  0.767000279303733  0
MSTRG.8339   AT1G16720          0.695973098927787  0                  0.566995266784315  0                  0.693584110089852  0                  0.595102010222885  0                  0.611522887283313  0                  0.615240283774491  0
MSTRG.8344   AT1G16810          0.678803324896595  0                  0.842779655962458  0                  0.746763920336067  0                  0.786254407618614  0                  0.600060549497609  0.010794           0.585067800547671  0.013979
MSTRG.8346   AT1G16840          0.838305612085806  0                  0.824946319578501  0                  0.739581225540717  0                  0.625430903112389  0                  0.657823844658031  0                  0.737228814108785  0
MSTRG.8347   AT1G16860          1                  0                  0.803468208092486  0                  1                  0                  0.762962962962963  0                  0.603550295857988  0.008744           0.732394366197183  0
MSTRG.8348   AT1G16870          0.604494674953664  0                  0.610143179899964  0                  0.65919436076649   0                  0.682079256034391  0                  0.58763065063962   2e-05              0.676508071756088  0
MSTRG.8350   AT1G78150          0.555134312058771  0                  0.610968164579802  0                  0.593671419212918  0                  0.54252052504203   0.003935           0.62021594282563   0                  0.6642891875439    0
MSTRG.8352   AT1G16880          0.916682257145935  0                  0.792446158294596  0                  0.827769245681101  0                  0.807703810789464  0                  0.877625571333176  0                  0.781084314747631  0
MSTRG.8353   AT1G16890          0.895264065410574  0                  0.793671092143772  0                  0.798221734591545  0                  0.844637545512014  0                  0.85876543565649   0                  0.783531269659703  0
MSTRG.8355   AT1G78140          0.652827472755187  0                  0.623535474372611  0                  0.63262717273428   0                  0.65186310069031   0                  0.609367141926979  0                  0.69172668386518   0
MSTRG.8356   AT1G78130          0.5788824962023    0.00025            0.567201109964626  0.014265           0.568834151351189  0.015416           0.572730057623611  0.001464           0.517666432433485  0.604637           0.538275028341742  0.246916
MSTRG.8357   AT1G78080          0.673178251762585  0                  0.728372028830816  0                  0.754359197563653  0                  0.874806881472614  0                  0.755796621705544  0                  0.679820974701176  0
MSTRG.8359   AT1G78040          0.515948380813246  0.042689           0.502710843373493  0.768865           0.589579269991641  0                  0.530842230130486  0.00036            0.99864406779661   0                  0.999050783103939  0
MSTRG.8366   AT1G77740          0.64122267744947   0                  0.751658315698955  0                  0.537286449075036  0.714359           0.65430730022601   0                  0.54913496984981   0.196378           0.681325860011852  0
MSTRG.8367   AT1G77710          0.610499505206939  0                  0.531807637156376  0.092601           0.812605687145342  0                  0.577842697500301  0                  0.62774319479152   0                  0.697132501264281  0
MSTRG.8373   AT5G11280          0.839838922938857  0                  0.782534838029214  0                  0.561718863803627  0.187511           0.752945766273546  0                  0.794705156194999  0                  0.799249234132411  0
MSTRG.8379   AT5G11480          0.740208638591205  0                  0.554657823121192  0.033044           0.686929504890515  0                  0.552136890504151  0.305518           0.71625347552559   0                  0.72486492267551   0
MSTRG.8380   AT5G11490          0.864735460400006  0                  0.570010775708035  0.01069            0.594881291261288  0.000562           0.578179049173197  0.002217           0.930909683778911  0                  0.896068571713697  0
MSTRG.8381   AT5G11500          0.684999129929173  0                  0.648420883631184  0                  0.715913577253154  0                  0.615666519590132  0                  0.730887669207382  0                  0.729495223825192  0
MSTRG.8384   AT5G11520          0.844014670629039  0                  0.788104987016185  0                  0.704140428951717  0                  0.832188020875239  0                  0.868620769493153  0                  0.865118841131248  0
MSTRG.8386   AT5G11560          0.642640166790515  0                  0.682974957819616  0                  0.754063307646905  0                  0.739613273576964  0                  0.738392241369798  0                  0.651084741396198  0
MSTRG.8387   AT5G11670          0.598800985677446  0                  0.574961173279069  0                  0.579039142962947  0                  0.556792480780207  0.000622           0.559201297763083  0                  0.658290329110841  0
MSTRG.8388   AT5G26000          0.549532505710955  0                  0.610745509833181  0                  0.708248455690806  0                  0.631768030402146  0                  0.614610556454703  0                  0.750631668343664  0
MSTRG.8389   AT5G11680          0.877147696057935  0                  0.534275245389424  0.632304           0.617698326162271  0.002371           0.655634041069174  0.001362           0.897020145080044  0                  0.835313173971534  0
MSTRG.8390   AT5G11700          0.61786427799346   0                  0.604381834072424  0                  0.623539912397705  0                  0.597668219550845  0                  0.653119273381549  0                  0.658793706883048  0
MSTRG.8396   AT5G26820          0.599663486289082  0                  0.605949051314073  0                  0.567238960033936  0.000586           0.556665293105551  9.9e-05            0.53136850236518   0.384705           0.564434486997572  0.039784
MSTRG.8406   AT1G23890          0.834583043192125  0                  0.822809013500737  0                  0.751615863129176  0                  0.745807708247116  0                  0.785397784020948  0                  0.7459062472376    0
MSTRG.8407   AT1G23900          0.561873432359278  1e-06              0.608450458595442  0                  0.597237143961284  0                  0.582588396775732  0                  0.587349037765191  0                  0.588984197784531  0
MSTRG.8411   AT1G24120          0.628600654298973  0                  0.603579493620468  0                  0.575773474327649  8.1e-05            0.635710025077651  0                  0.567675878778373  0.002093           0.592946294960742  1e-06
MSTRG.8417   AT2G26690          0.716860780569585  0                  0.703106594639694  0                  0.679117718920623  0                  0.740333427050322  0                  0.64745396150787   0                  0.634350185802887  0
MSTRG.8419   AT1G24040          0.569961150441069  0                  0.55602538238476   0.011938           0.592612433760512  0                  0.562864202588036  0.067718           0.755466671292195  0                  0.822138430308362  0
MSTRG.8420   AT1G24030          0.67741935483871   8e-06              0.661870503597122  0.000154           0.645348837209302  0.00017            0.688524590163934  3.1e-05            0.573863636363636  0.05935            0.670454545454545  0.001834
MSTRG.8421   AT1G24050          0.553570142216024  0                  0.531768633547757  0.07319            0.54162146909284   0.015797           0.570647986366078  0                  0.555022396069678  0                  0.579123760858604  0
MSTRG.8423   AT1G24100          0.698354216244129  0                  0.617669367539278  0                  0.729039495522645  0                  0.589704823737091  0                  0.653126037314416  0                  0.668024274473319  0
MSTRG.8425   AT3G63420          0.759770149944339  0                  0.747630219763978  0                  0.773590495218302  0                  0.624368255716444  0                  0.749138547745909  0                  0.714429185340445  0
MSTRG.8427   AT3G63520          0.661849874263347  0                  0.602353745528255  0                  0.633704948611945  0                  0.60949969691375   0                  0.645170065907169  0                  0.651605187435261  0
MSTRG.8428   AT3G63460          0.57999475348261   0                  0.568761338024088  0                  0.597078453781155  0                  0.639839943067899  0                  0.588150499005004  0                  0.613083483399445  0
MSTRG.8429   AT3G63400          0.596566986742354  0                  0.577186873687093  0                  0.669475684440966  0                  0.602306065046755  0                  0.59533108217892   0                  0.632052591832697  0
MSTRG.8432   AT3G63290          0.625346520770099  0                  0.594925117193689  0                  0.63821383548945   0                  0.645301304122773  0                  0.626318344641594  0                  0.683057885448373  0
MSTRG.8436   AT4G21800          0.559763669734003  0.073484           0.598602996112982  0.000913           0.693153642910727  0                  0.5631140944246    0.14992            0.568717239066828  0.059261           0.94933601257532   0
MSTRG.8441   AT3G63340          0.638056639008642  0                  0.592478453178452  0                  0.691855609181539  0                  0.583523611405441  0                  0.57252949725377   0                  0.579307550299549  1.1e-05
MSTRG.8443   AT3G63300          0.606642599871057  0                  0.62852357701865   0                  0.551725274108256  0.106321           0.580203000309412  0.000236           0.676220105565932  0                  0.684388710688099  0
MSTRG.8444   AT1G69523          0.627212063243349  0                  0.824960144408951  0                  0.898868440287387  0                  0.74800359220398   0                  0.609941072298192  0                  0.94874010604242   0
MSTRG.8445   AT1G69523          0.77397693152662   0                  0.633042861958878  0                  0.661016949152542  0.018714           0.543478260869565  0.658752           0.830023247045079  0                  0.560728881835812  0.263335
MSTRG.8447   AT1G69510          0.645731993212519  0                  0.688029842022647  0                  0.709284013773719  0                  0.626266602673343  0                  0.764682405324776  0                  0.734040248657071  0
MSTRG.8451   AT1G69460          0.54491440172723   0.000142           0.602390745512018  0                  0.662529252263156  0                  0.553648438657691  0                  0.586099825668564  0                  0.659857361057643  0
MSTRG.8453   AT1G69450          0.584579934019335  1.1e-05            0.597159392120947  0                  0.629321531996193  0                  0.601945156880491  0                  0.68664331658309   0                  0.562357147966951  0
MSTRG.8454   AT1G69420          0.724960529850874  0                  0.752573965809123  0                  0.692119719754222  0                  0.726733932155296  0                  0.735817779737518  0                  0.655256859792999  0
MSTRG.8457   AT1G69250          0.758620689655172  9.2e-05            0.75               9e-06              0.68               0.002393           0.53030303030303   0.712311           0.583333333333333  0.194787           0.617977528089888  0.033446
MSTRG.8458   AT1G69200          0.511463304590966  0.909985           0.51797640687882   0.834926           0.540109022773569  0.204999           0.605263157894737  0.162935           0.566006681589778  0.022351           0.611704873302382  6e-06
MSTRG.8459   AT1G69295          0.876631685196562  0                  0.864504803921015  0                  0.819235742633879  0                  0.822825678461755  0                  0.880144167385541  0                  0.721521313383417  0
MSTRG.8464   AT1G69410          0.795122892625483  0                  0.693868020890313  0                  0.762978798718827  0                  0.728469060115004  0                  0.67372842494904   0                  0.757564866693929  0
MSTRG.8466   AT1G69390          0.57874769874994   0                  0.583741237519986  0                  0.598138848498941  0                  0.606405520799238  0                  0.754782392451186  0                  0.586160453459018  0
MSTRG.8470   AT1G69350          0.614143919845843  2.7e-05            0.563895541812518  0.007769           0.592691366434158  0.000155           0.590307002459111  0                  0.588586936884814  0                  0.565019019958519  0.006421
MSTRG.8473   AT1G69060          0.537039806979888  0.636632           0.586800210698088  0.001796           0.562270094576252  0.119199           0.543089946448134  0.561289           0.534396501728821  0.735321           0.604647164450534  0.001457
MSTRG.8477   AT1G69010          0.542003276328938  0.312635           0.647095020842621  0                  0.570555832707077  0.027293           0.601241838129773  0.000126           0.616100785725796  1.4e-05            0.554116719630704  0.056741
MSTRG.8483   AT5G55500          0.586238166122693  0.023212           0.58369781174123   0.031566           0.737704918032787  0.000235           0.599620153529398  0.002834           0.656978608866103  2e-06              0.584842786276727  0.010456
MSTRG.8485   AT5G55400          0.574028214679333  0                  0.584308538829133  0                  0.615912371763509  0                  0.607549627061797  0                  0.607533697107557  0                  0.613960272313626  0
MSTRG.8489   AT4G26640          0.544409908154247  0.55737            0.712231594649512  7e-06              0.530435975306371  0.897338           0.968499534204257  0                  0.666609951528833  1.2e-05            0.749866296032015  0
MSTRG.8492   AT5G55600          0.592592724397772  0.075594           0.620564263786138  0.031204           0.69544652278397   8.1e-05            0.622641509433962  0.098458           0.566185051048804  0.257454           0.613706936399146  0.014868
MSTRG.8493   AT5G55630          0.682613383381966  0                  0.608668771467148  0                  0.629460349745401  0                  0.659979975965973  0                  0.601805546016682  0                  0.655719585869616  0
MSTRG.8494   AT5G55670          0.577378155754364  0.003032           0.549749981111795  0.472537           0.59001457819033   5.3e-05            0.561169313373504  0.216594           0.569378502105651  0.035826           0.64186014046555   0
MSTRG.8495   AT5G55700          0.580539102345632  9e-06              0.654981777789272  0                  0.567073485140964  0.031716           0.529444127115693  0.974726           0.691946215795851  0                  0.547919768554974  0.353967
MSTRG.8496   AT5G55710          0.711226298920325  0                  0.941290624517324  0                  0.875321591036443  0                  0.990252044923962  0                  0.978955017063583  0                  0.72108035355625   0
MSTRG.8498   AT5G55850          0.692802149337091  0                  0.649508044123778  0                  0.70741152020197   0                  0.649143384627942  0                  0.744695234124201  0                  0.675678574848644  0
MSTRG.8503   AT5G55910          0.57130996838141   0                  0.618910836754997  0                  0.700748693886962  0                  0.615954449314191  0                  0.653893248090209  0                  0.587778335768592  0
MSTRG.8505   AT5G55940          0.644199150499311  0                  0.612841900879347  0                  0.590766760094244  0.001932           0.650344008882232  0                  0.579403460920989  9.9e-05            0.571063235487415  0.121253
MSTRG.8506   AT5G56030          0.705283724796933  0                  0.623707285251618  0                  0.676295525304657  0                  0.694986794905768  0                  0.721902993152291  0                  0.649122792638278  0
MSTRG.8513   AT1G61770          0.695698314055007  0                  0.677309681751166  0                  0.81211492884422   0                  0.538874024875127  0.518126           0.784574756436709  0                  0.768542616585767  0
MSTRG.8524   AT5G61420          0.658757256124512  0                  0.75236313651951   0                  0.901182341553156  0                  0.607127573683937  0                  0.989435498032125  0                  0.644717469254949  0
MSTRG.8528   AT5G61450          0.823499204697775  0                  0.687733022343994  0                  0.585853053518115  0                  0.768919348884239  0                  0.56290732759602   0.000221           0.743720367326311  0
MSTRG.8529   AT5G61480          0.634481947993418  0                  0.671929225097508  0                  0.568575959397426  0.002795           0.705559269273953  0                  0.702040829260477  0                  0.685256873451878  0
MSTRG.8532   AT5G61500          0.603135071661584  0                  0.527224434458201  0.744487           0.573386587339962  0.010635           0.6926948175088    0                  0.551615302600958  0.084839           0.550646248741243  0.113964
MSTRG.8535   AT5G61530          0.660209748635139  0                  0.568575558680638  3.7e-05            0.584693024373841  0.000133           0.894588497749074  0                  0.556151656474349  2e-06              0.733350065031198  0
MSTRG.8536   AT5G61540          0.775824797409562  0                  0.74324651655439   0                  0.81660431316066   0                  0.860572328344557  0                  0.666341358109102  0                  0.711709526656645  0
MSTRG.8539   AT3G53360          0.627272727272727  0.009755           0.733333333333333  1.4e-05            0.640449438202247  0.010569           0.540540540540541  0.561669           0.611650485436893  0.029515           0.639798488664987  0
MSTRG.8541   AT5G61580          0.63826637253735   0                  0.649881168659003  0                  0.640747103965654  0                  0.658480610642272  0                  0.595476787901043  0                  0.74343728090478   0
MSTRG.8549   AT5G61770          0.584402383721864  7e-05              0.600848392635612  0                  0.543835241454301  0.230139           0.605778373562577  0.000325           0.585938177762846  0.000347           0.598599644810858  0
MSTRG.8550   AT5G61790          0.589602787827451  0                  0.560635140290196  0                  0.587401086010042  0                  0.577083973250884  0                  0.604073659785477  0                  0.581088824338622  0
MSTRG.8551   AT5G61780          0.741438717099776  0                  0.63036489019054   0                  0.667451371179979  0                  0.627239638216122  0                  0.617233810624684  0                  0.69417960366873   0
MSTRG.8552   AT5G61810          0.701977535958222  0                  0.627872374590958  0                  0.771863464859464  0                  0.738110908396111  0                  0.592773788102294  0                  0.669976929964765  0
MSTRG.8553   AT5G61820          0.917183079420634  0                  0.726128944345536  0                  0.99351087055399   0                  0.974369876925789  0                  0.842371769349046  0                  0.796451237761267  0
MSTRG.8556   AT5G61840          0.58368013489213   0                  0.609665825907771  0                  0.559592786416043  0.000469           0.612514713586233  0                  0.53850328744681   0.133097           0.552178748443365  4.7e-05
MSTRG.8559   AT5G61970          0.551838508235232  0.324707           0.728078255718302  0                  0.723220929287522  0                  0.581641188513612  0.014684           0.596065940626779  3e-06              0.686384401465033  0
MSTRG.8562   AT5G61960          0.622885915185188  0.006387           0.656748706921734  1.1e-05            0.909577192580064  0                  0.712854303398381  0                  0.969737455045109  0                  0.939677897817262  0
MSTRG.8567   AT5G62000          0.620818154718831  0                  0.560497953785509  0                  0.608478768710747  0                  0.623958390265716  0                  0.612559579367184  0                  0.638292982946917  0
MSTRG.8569   AT5G62070          0.610169491525424  0.117427           0.66115197947907   0                  0.712507310032388  0                  0.55196618082209   0.079963           0.617554374819456  0                  0.691816806007447  0
MSTRG.8571   AT5G62050          0.611575777068246  0                  0.669196973184388  0                  0.62402573341915   0                  0.705008849599566  0                  0.633493882572479  0                  0.58050649149332   0
MSTRG.8573   AT5G62130          0.854362854172533  0                  0.760957230006776  0                  0.740638521529154  0                  0.765072855730101  0                  0.720850546366267  0                  0.598705916978331  0
MSTRG.8575   AT5G37680          0.517241379310345  0.895429           0.694117647058824  0.00044            0.555555555555555  0.373899           0.682539682539683  0                  0.6                0.104903           0.872727272727273  0
MSTRG.8585   AT5G18960          0.659064420871757  0                  0.617233182578975  0                  0.591568234829371  1e-06              0.643475375671286  0                  0.691097731800439  0                  0.676515743278133  0
MSTRG.8590   AT5G19050          0.890659421075671  0                  0.637748184225269  0                  0.572088517805993  0.048746           0.710738578364154  0                  0.900633857687566  0                  0.918147555124701  0
MSTRG.8591   AT5G19070          0.537452838508551  0.090128           0.560920795099097  7.2e-05            0.565709663971847  0.000269           0.611883242294674  0                  0.639868681778389  0                  0.632102358814048  0
MSTRG.8594   AT5G19150          0.89881349086864   0                  0.81037636922962   0                  0.722716854352199  0                  0.830506910601475  0                  0.943391295698399  0                  0.886722047881671  0
MSTRG.8595   AT5G19180          0.761712401928385  0                  0.609752425452194  0                  0.594736617219811  5.9e-05            0.56595415154665   0.016923           0.77961451703669   0                  0.772411179967631  0
MSTRG.8596   AT5G19350          0.5938512711597    3e-06              0.606597656753486  0                  0.570717968117277  0.062468           0.63309988944088   0                  0.602121500973463  0.00032            0.625325011095877  0
MSTRG.8597   AT5G19370          0.728498691388668  0                  0.563756113065895  0                  0.815100871013853  0                  0.606303996296995  0                  0.743193048737032  0                  0.691016869125528  0
MSTRG.8598   AT5G19510          0.664300925049872  0                  0.678094350953979  0                  0.884488169423101  0                  0.642084446368729  0                  0.653307780202816  0                  0.619240621543278  0
MSTRG.8599   AT5G19630          0.601484904124569  0                  0.651410133154311  0                  0.586732983249616  5e-06              0.640661256179596  0                  0.626445786604707  0                  0.894390476892313  0
MSTRG.8600   AT5G19420          0.646177315801699  0                  0.597876472417487  0                  0.579208247145646  0.040621           0.551213841323584  0.37617            0.639762085204308  0                  0.686322396380709  0
MSTRG.8601   AT5G19430          0.844509336271842  0                  0.587241236791349  0.114436           0.87344082371449   0                  0.653379566855894  1e-06              0.805693504965963  0                  0.800457916518186  0
MSTRG.8602   AT5G19690          0.62442035005058   0                  0.773743824137529  0                  0.625519056591173  0                  0.582464442825426  0.000567           0.66046154682769   0                  0.602008197539447  0
MSTRG.8603   AT5G19660          0.568430818599308  0.000373           0.576266502566391  0.000115           0.595809840684476  0.00013            0.574175168709239  0.002679           0.551389622322096  0.087417           0.689061262478642  0
MSTRG.8604   AT5G19780          0.933258366655896  0                  0.649410233055191  0                  0.690591900403972  0                  0.691034215701051  0                  0.642926645662771  0                  0.753138716564431  0
MSTRG.8605   AT5G19780          0.688306752309051  0                  0.68290366487801   0                  0.634467671161463  0                  0.759390608376085  0                  0.647062450000204  0                  0.642480096636127  0
MSTRG.8608   AT5G19820          0.598340427606083  0                  0.584187747752252  0                  0.671767605986225  0                  0.579930709061768  0                  0.590962060326756  0                  0.557952450978435  0.003105
MSTRG.8610   AT5G19875          0.861861829129241  0                  0.746649588524225  0                  0.694173741372227  0                  0.645814755774052  0                  0.819782150908014  0                  0.624921223139115  0
MSTRG.8611   AT5G19855          0.819451588543961  0                  0.748531398511182  0                  0.825985196159988  0                  0.756066399392936  0                  0.695552448125262  0                  0.779998048406931  0
MSTRG.8612   AT5G19900          0.668947012541248  0                  0.840956539554043  0                  0.706324549396889  0                  0.811707101717391  0                  0.596454565107791  0                  0.709016919662723  0
MSTRG.8613   AT5G19940          0.721708498000928  0                  0.554977929225682  0                  0.879259959892154  0                  0.616897938658984  0                  0.602831869485276  0                  0.922005694005459  0
MSTRG.8617   AT5G19990          0.585227272727273  0.001615           0.531365313653137  0.332084           0.53960396039604   0.290968           0.600806451612903  0.001793           0.597457627118644  0.003424           0.595070422535211  0.001599
MSTRG.8618   AT5G20010          0.558139571947373  0                  0.578469287932005  0                  0.571750346096047  0                  0.579720915601388  0                  0.555897675767463  0                  0.778306922291234  0
MSTRG.8620   AT5G20040          0.915884861109998  0                  0.576923076923077  0.332069           0.715723734399582  0                  0.60188586773473   0.030955           0.871119611911466  0                  0.589295972545504  0.139478
MSTRG.8621   AT5G20060          0.639618465107418  0                  0.593467444105744  1.7e-05            0.613908000203341  0                  0.621253102634714  0                  0.561491682355189  0.040138           0.969611461623974  0
MSTRG.8623   AT5G20080          0.546964668302154  0.045522           0.577851698464099  0.000173           0.685753635720212  0                  0.517400047573778  0.836057           0.526922361374153  0.613477           0.638421029690187  0
MSTRG.8624   AT5G20090          0.606213894792328  0                  0.80455231344007   0                  0.519695920202806  0.7564             0.839713250321263  0                  0.66730026124428   0                  0.822985195496993  0
MSTRG.8626   AT5G20130          0.548560635265562  0.009197           0.619084771150701  0                  0.662714547086053  0                  0.574542666679677  0.000197           0.55744513193703   0.000508           0.586358739335574  1e-06
MSTRG.8629   AT5G20165          0.794671853723986  0                  0.908489158548796  0                  0.999999999989849  0                  0.857129540687956  0                  0.583787056676067  0.002065           0.898654127463464  0
MSTRG.8631   AT5G20180          0.849564251221324  0                  0.587074873483297  2.6e-05            0.809773382298288  0                  0.611520210795118  7.3e-05            0.70796832938339   0                  0.750955548410857  0
MSTRG.8632   AT5G20190          0.781046680209909  0                  0.77748839132453   0                  0.616444799190541  0                  0.719374454371704  0                  0.687073496966202  0                  0.688443202045678  0
MSTRG.8636   AT2G22125          0.621264736829761  0                  0.567462238240942  0                  0.747734655117294  0                  0.586272624041324  0                  0.637292386194332  0                  0.671642294837918  0
MSTRG.8638   AT2G22120          0.728971962616823  3e-06              0.666666666666667  0.011093           0.5                1                  0.711538461538461  0.003171           0.746478873239437  4.2e-05            0.819548872180451  0
MSTRG.8646   AT2G21950          0.583625735041662  0                  0.579936042037857  0                  0.588145871035862  0                  0.60159402610238   0                  0.598089417888597  0                  0.561150601477481  0
MSTRG.8651   AT5G18800          0.554973821989529  0.147775           0.537037037037037  0.387627           0.631147540983607  0.00474            0.534653465346534  0.360281           0.549180327868853  0.319734           0.627737226277372  0.003527
MSTRG.8657   AT1G71865          0.623240160767333  0                  0.586167699132322  0.000246           0.711297502814948  0                  0.61274024366716   1e-06              0.65293344575156   0                  0.618116013652028  0
MSTRG.8661   AT1G05890          0.839988537088484  0                  0.874796311673688  0                  0.836815894813078  0                  0.839116978785806  0                  0.871486778429132  0                  0.842245512411245  0
MSTRG.8663   AT1G06040          0.793236661606891  0                  0.687217225083486  0                  0.65150050846023   0                  0.705822956722592  0                  0.633637010874293  0                  0.754591676058173  0
MSTRG.8671   AT1G06070          0.678149453280739  0                  0.768643142898952  0                  0.685421008718252  0                  0.568202704806029  0.099133           0.711943542150018  0                  0.718335054984292  0
MSTRG.8673   AT1G06200          0.634614978380863  0                  0.716341658579853  0                  0.692018543504656  0                  0.695498928621591  0                  0.713952743929305  0                  0.695286735567219  0
MSTRG.8675   AT1G06290          0.732778082819906  0                  0.687533681544615  0                  0.679503845765456  0                  0.579043525253019  1.6e-05            0.749289467756223  0                  0.65932466382665   0
MSTRG.8676   AT1G06230          0.574264973312356  0.004163           0.577317783099605  0.001988           0.744525962285369  0                  0.619319491388688  0                  0.569706048030444  0.000943           0.59421116071552   8.5e-05
MSTRG.8679   AT1G06430          0.771309301387683  0                  0.770759151135299  0                  0.758154236203566  0                  0.758760312850687  0                  0.856258470605579  0                  0.776672998982854  0
MSTRG.8680   AT1G06460          0.84100521428031   0                  0.837554314643025  0                  0.842324194671814  0                  0.827985730712247  0                  0.809224635735894  0                  0.837433610716764  0
MSTRG.8682   AT1G06530          0.708859472155655  0                  0.739707478188837  0                  0.808535448909503  0                  0.707490207908828  0                  0.685453370834523  0                  0.845447391583855  0
MSTRG.8686   AT2G30620          0.664980360716868  0                  0.739874226247912  0                  0.610420872389503  0                  0.778852623548141  0                  0.612986780798863  0                  0.657564743962705  0
MSTRG.8688   AT1G06510          0.806965069113423  0                  0.801872984437695  0                  0.736076042507771  0                  0.81029509487409   0                  0.844641039690557  0                  0.896027996334833  0
MSTRG.8689   AT1G06510          0.930442519955392  0                  0.951463939783679  0                  0.998768963243493  0                  0.931002064184404  0                  0.958880269370462  0                  0.857997602605224  0
MSTRG.8692   AT2G30570          0.812187610098486  0                  0.827149131887222  0                  0.79708065959414   0                  0.814124256776572  0                  0.816941306285152  0                  0.914365193958155  0
MSTRG.8695   AT1G06890          0.559344946574659  0.000265           0.567325268700412  0                  0.660856985949747  0                  0.60419155376484   0                  0.615612765096219  0                  0.588107528051922  0
MSTRG.8698   AT1G06950          0.58236429151628   0                  0.619818948126726  0                  0.617060377109856  0                  0.654672244316679  0                  0.571258103169506  0                  0.633595553622803  0
MSTRG.8699   AT1G06900          0.599293419937341  0.060351           0.625161439710986  0.013693           0.749267920758475  0                  0.605820479920892  0.045046           0.636046882224232  0.000131           0.610353156105366  0.00524
MSTRG.8702   AT1G06660          0.874831216629446  0                  0.854408774969334  0                  0.885035701542779  0                  0.854381427698644  0                  0.872117184183672  0                  0.839018033464508  0
MSTRG.8708   AT1G06730          0.57367793386552   0.009152           0.613035437820544  9.3e-05            0.598887510796791  0.001032           0.586824905411084  0.006651           0.628382349601787  0                  0.705914796448234  0
MSTRG.8709   AT1G07010          0.632904348741783  0                  0.591589799038644  0                  0.683978650783242  0                  0.612461763587074  0                  0.600215323175206  0                  0.560799725338186  0.175948
MSTRG.8711   AT1G07040          0.948077937175011  0                  0.966904724647194  0                  0.666081791557724  0                  0.961420272333438  0                  0.933353913548732  0                  0.533061745278835  0.145882
MSTRG.8712   AT1G07050          0.619309998343677  0                  0.642131279528251  0                  0.633199542623513  0                  0.734809512610389  0                  0.637422607709528  0                  0.623681049392159  0
MSTRG.8714   AT1G07080          0.602971994645095  0                  0.831075339067819  0                  0.88586984871773   0                  0.737976216445911  0                  0.698313063888911  0                  0.68890633029817   0
MSTRG.8717   AT1G07140          0.611255536286957  0                  0.636426806881123  0                  0.626883583907618  0                  0.6063662383532    0                  0.623822455879828  0                  0.60645231027415   0
MSTRG.8719   AT1G07200          0.659838103066966  0                  0.735690372236626  0                  0.676980311313828  0                  0.675184596727925  0                  0.698354892265333  0                  0.89743742172988   0
MSTRG.8722   AT1G07220          0.584409762750895  0                  0.560784508554243  0.010561           0.56586497352563   0.000225           0.640522623798614  0                  0.652583418765268  0                  0.561255071366582  0.000672
MSTRG.8723   AT1G07230          0.608191240648181  0                  0.625960387013096  0                  0.677737223336533  0                  0.83820732590296   0                  0.587358311854872  0                  0.902238678424311  0
MSTRG.8725   AT1G07280          0.711461423980462  0                  0.745107415227991  0                  0.746925448329543  0                  0.716538912542475  0                  0.74674044341242   0                  0.755952257159658  0
MSTRG.8730   AT1G07320          0.841156014509198  0                  0.83425932212579   0                  0.806575858594742  0                  0.793574851528811  0                  0.802842400073002  0                  0.813995211520507  0
MSTRG.8732   AT1G07420          0.752212389380531  0                  0.762820512820513  0                  0.692307692307692  0.000332           0.861244019138756  0                  0.896174863387978  0                  0.810606060606061  0
MSTRG.8733   AT1G07440          0.584486993752876  0                  0.604340261777332  0                  0.649413103663981  0                  0.596770098447262  0                  0.626582369883643  0                  0.570898818745134  0
MSTRG.8739   0.919137466307278  0                  0.933685003767897  0                  0.959627329192547  0                  0.956043956043956  0                  0.960835509138381  0                  0.939393939393939  0
MSTRG.8750   AT5G59850          0.567164179104478  0.008292           0.600985221674877  0.00483            0.515337423312883  0.617379           0.582887700534759  0.027522           0.546341463414634  0.209182           0.513440860215055  0.641008
MSTRG.8752   AT1G07650          0.717949748862625  0                  0.569400684036124  0                  0.664764937432535  0                  0.640617920499888  0                  0.805749283110273  0                  0.744048318025727  0
MSTRG.8753   AT1G07720          0.727712359967686  0                  0.808661951764776  0                  0.724202701116723  0                  0.719180594990091  0                  0.743142020420664  0                  0.562881163858287  0.000226
MSTRG.8760   AT1G07890          0.809692954879804  0                  0.795111149539381  0                  0.684914638070063  0                  0.821048134223774  0                  0.632736907592638  0                  0.563939511867554  0
MSTRG.8763   AT3G02860          0.670588235294118  0.002127           0.506849315068492  1                  0.517241379310345  0.89552            0.626865671641791  0.049914           0.616438356164383  0.060351           0.576271186440678  0.298046
MSTRG.8764   AT3G02870          0.577366273223288  1e-06              0.623947463740515  0                  0.642066087926124  0                  0.608931546886533  0                  0.578330586585043  0                  0.650335495806311  0
MSTRG.8766   AT4G01450          0.540117946795895  0.090677           0.877808565784129  0                  0.678860137664529  0                  0.87772732349238   0                  0.59553651116505   0                  0.657332851459285  0
MSTRG.8767   AT3G49720          0.611571748802361  0                  0.622631017532448  0                  0.633366128297407  0                  0.577535276135792  0                  0.651388960587571  0                  0.604957326834083  0
MSTRG.8777   AT3G01680          0.652982689315787  0                  0.567052773294611  0                  0.633368256404628  0                  0.64024683035253   0                  0.653023089424201  0                  0.66143982701052   0
MSTRG.8778   AT3G01660          0.605653129779178  0                  0.608647174852205  0                  0.666620913583878  0                  0.661238024210032  0                  0.622071561223417  0                  0.551918492316574  1e-06
MSTRG.8779   AT3G01670          0.591585817097491  4.5e-05            0.617590438617825  3e-06              0.5429038353081    0.210548           0.590675124823768  4e-06              0.585275818178089  0.00052            0.598695902517785  1.2e-05
MSTRG.8784   AT3G01910          0.57791521057128   0                  0.808610296946457  0                  0.699765611482407  0                  0.794583392124901  0                  0.608797383442305  0                  0.589865882911867  0
MSTRG.8786   AT3G01500          0.597910030293652  0                  0.596743910160381  0                  0.684032188538839  0                  0.743209907229613  0                  0.664718418057262  0                  0.674089084699208  0
MSTRG.8789   AT3G01480          0.64801077596366   0                  0.6889075296507    0                  0.669691463445211  0                  0.656197890922442  0                  0.650310046902964  0                  0.603881684144253  0
MSTRG.8790   AT3G01470          0.849696227451051  0                  0.636188828877134  0                  0.636291558238205  0.008937           0.673654183330941  0                  0.857980715991813  0                  0.572461915445133  0.02885
MSTRG.8794   AT3G01440          0.710494571773221  0                  0.725787631271879  0                  0.684587813620072  0                  0.715736040609137  0                  0.681465821000705  0                  0.661538461538462  0
MSTRG.8795   AT3G01440          0.717081600532579  0                  0.710503970057693  0                  0.72439857242948   0                  0.680479945048377  0                  0.711978791138925  0                  0.68199853634311   0
MSTRG.8797   AT3G01340          0.685962004312755  0                  0.562548106078348  2e-06              0.620454930608586  0                  0.609830311245407  0                  0.675883444145573  0                  0.64568111592879   0
MSTRG.8799   AT3G01300          0.6920164453398    0                  0.675689913720545  0                  0.69892210468044   0                  0.694978971256343  0                  0.737750099093207  0                  0.808313362487784  0
MSTRG.8801   AT3G01280          0.684948836770332  0                  0.650073700951194  0                  0.656710940447259  0                  0.640638516776816  0                  0.747880143463316  0                  0.628067248301043  0
MSTRG.8802   AT3G01390          0.626147211887229  0                  0.652777921676143  0                  0.674459619960202  0                  0.684869398089457  0                  0.607850605664109  0                  0.631091975417189  0
MSTRG.8804   AT3G01370          0.578455259459606  0                  0.681562510116963  0                  0.720470911890968  0                  0.606222593092279  0                  0.5987130527094    0                  0.607759811286718  0
MSTRG.8808   AT5G15320          0.630057803468208  0                  0.690647482014388  1.3e-05            0.635514018691589  8.4e-05            0.609865470852018  0.001253           0.597597597597598  0.000454           0.613707165109034  5.8e-05
MSTRG.8809   AT3G01180          0.606735766074578  0                  0.714538081331759  0                  0.718758242258118  0                  0.61846718488324   0                  0.673411506985355  0                  0.762963576727285  0
MSTRG.8810   AT3G01160          0.559818521265658  0.017009           0.552071076889458  0.123401           0.596737546886755  3e-06              0.544279800560746  0.442158           0.593548479543761  0                  0.584448542890176  1.1e-05
MSTRG.8812   AT5G61510          0.642893730306451  0                  0.612319447033263  0                  0.630986069476071  0                  0.583155195698189  0                  0.642532657912826  0                  0.629859991082413  0
MSTRG.8814   AT5G61530          0.579713153524583  0.000101           0.56270398634348   0.088168           0.573906768965356  0.020933           0.578286866394699  0.000421           0.552281365926771  0.046586           0.539921831754345  0.527807
MSTRG.8816   AT5G61660          0.684788828369725  0                  0.97436412212967   0                  0.721990652301368  0                  0.617982934537363  0.065902           0.748675611105166  0                  0.764001225757142  0
MSTRG.8817   AT3G01120          0.668779116209806  0                  0.581623352825194  0                  0.698878472892814  0                  0.607136261551834  0                  0.665638712969364  0                  0.714394109234341  0
MSTRG.8818   AT3G01100          0.72647248460628   0                  0.678084524875894  0                  0.768928840443671  0                  0.827729773950436  0                  0.696197538304497  0                  0.656014956247681  0
MSTRG.8820   AT5G61790          0.585645228326717  0                  0.629035811986203  0                  0.63969094239686   0                  0.595830199077815  0                  0.595439845215724  0                  0.612966972180315  0
MSTRG.8822   AT5G61670          0.667049298352592  0                  0.629956735494986  0                  0.559572487907338  0                  0.57385045841473   0                  0.700991891781348  0                  0.598701926406562  0
MSTRG.8823   AT5G61760          0.594814181275731  0                  0.577502647344067  0                  0.553298672610089  0.050084           0.61081337455398   0                  0.582421410892702  0                  0.620758798714221  0
MSTRG.8825   AT5G62000          0.5805820485435    0                  0.567078931362194  0                  0.598428231633058  0                  0.57917149106323   0                  0.599746829505155  0                  0.583436729571394  0
MSTRG.8826   AT5G62180          0.737390729319651  0                  0.663016955410792  0                  0.716171268039409  0                  0.618430424479869  0                  0.73826923196175   0                  0.860784601693775  0
MSTRG.8827   AT5G62190          0.552616365273844  0                  0.581786998801657  0                  0.707384545768318  0                  0.564915371375577  0.003155           0.572951535400704  0                  0.659268078127127  0
MSTRG.8829   AT5G62360          0.954708791305936  0                  0.813134341555431  0                  0.965113012091135  0                  0.903316405968353  0                  0.959656602186451  0                  0.958986165630122  0
MSTRG.8833   AT2G01570          0.608796465996998  0                  0.714297759378024  0                  0.732121171910294  0                  0.734230692130666  0                  0.578946463259436  0                  0.74362655411942   0
MSTRG.8836   AT1G14900          0.651146290604372  0                  0.613134672824372  0                  0.727701529729896  0                  0.610789723777143  0                  0.661079260505049  0                  0.593984615895077  0
MSTRG.8838   AT2G01650          0.550021910704067  0.018001           0.594218119682841  0                  0.67359531990504   0                  0.661311042912064  0                  0.595759338316415  0                  0.623414988891307  0
MSTRG.8840   AT2G01670          0.732509424889345  0                  0.703233017737322  0                  0.541840238309295  0.364401           0.815212763285819  0                  0.680130944230163  0                  0.789392756384945  0
MSTRG.8842   AT2G01680          0.659153929815624  0                  0.643856844905558  0                  0.586658261919508  0                  0.723811654843562  0                  0.647945972909017  0                  0.685292569722294  0
MSTRG.8848   AT4G21540          0.59571925900938   4.1e-05            0.903316222995476  0                  0.605543730181526  0.000263           0.621765067325023  0.000148           0.577278175814347  0.000293           0.560568714669209  0.040193
MSTRG.8849   AT4G21650          0.644670493472036  0                  0.624594905494476  0                  0.727681909549591  0                  0.62175535504145   0.042246           0.592299675827563  0.003963           0.670142770657432  0.005334
MSTRG.8853   AT2G19270          0.606821443798437  0                  0.612880723004022  0                  0.588197791811407  9.1e-05            0.710656587237348  0                  0.649081855483582  0                  0.726704488748534  0
MSTRG.8858   AT2G15430          0.603197379602038  1.1e-05            0.589831850402763  0.001076           0.793305049621846  0                  0.765699046214741  0                  0.599043604104527  3.6e-05            0.688671219866443  0
MSTRG.8864   AT3G17170          0.866762216241133  0                  0.861447121738246  0                  0.839485603062903  0                  0.810338044446747  0                  0.811329367987971  0                  0.8221732878196    0
MSTRG.8866   AT3G17205          0.560690085355474  0.000148           0.565897043971948  0                  0.578071823801853  4e-06              0.561735014366216  0.000472           0.594789942058055  0                  0.601574675976473  0
MSTRG.8867   AT1G69840          0.629187530304056  0                  0.573539858736648  0                  0.661964555550383  0                  0.597857485539931  0                  0.578167757940173  0                  0.548125776746466  1.8e-05
MSTRG.8868   AT1G69830          0.59236000265341   0                  0.601276083795086  0                  0.609624250410022  0                  0.69144507312188   0                  0.563067916202138  0                  0.592607602278011  0
MSTRG.8870   AT2G02760          0.698709591680067  0                  0.711226323240946  0                  0.582660690834154  0                  0.738907838939622  0                  0.679453474677664  0                  0.679355921766314  0
MSTRG.8871   AT2G02760          0.616515671699557  0                  0.573794735323981  1e-06              0.938517638261582  0                  0.628348966517006  0                  0.629286317738449  0                  0.632226594018929  0
MSTRG.8875   AT1G66580          0.628767324234905  0                  0.59975135009323   0                  0.759346040605137  0                  0.621413001532264  0                  0.627988997490256  0                  0.595416449686483  0
MSTRG.8877   AT1G69740          0.597490774799479  0                  0.639427922390638  0                  0.553667576248302  0                  0.614574537645216  0                  0.629234721207619  0                  0.612356934757618  0
MSTRG.8879   AT1G69700          0.675488650569038  0                  0.60965851273576   0.000344           0.611194900301634  0.000913           0.718143782269458  0                  0.695584258805196  0                  0.519131051539656  0.9789
MSTRG.8880   AT1G69680          0.705972813995909  0                  0.581114712864134  0.000435           0.550029119718842  0.563637           0.561909695571741  0.294774           0.577105130026531  0.003242           0.623792168411296  0
MSTRG.8881   AT4G39870          0.593580729761956  0                  0.874757310755614  0                  0.611454577926391  1e-06              0.636487250795753  0                  0.836941709716275  0                  0.62741595021751   1e-06
MSTRG.8885   AT4G39850          0.558093623569741  1.8e-05            0.803568217503062  0                  0.584014044998691  0                  0.644653345413886  0                  0.787321675847151  0                  0.577662267967659  0
MSTRG.8890   AT1G32400          0.536116859590324  0.080774           0.560536257226838  0                  0.615591689001262  0                  0.566313803885101  5.3e-05            0.55076351892301   0.005992           0.579717303993469  0
MSTRG.8894   AT1G66820          0.621954100769694  0                  0.836515056184952  0                  0.601277826815068  5e-05              0.638516256497391  0                  0.674448299242015  0                  0.72499720122035   0
MSTRG.8895   AT1G32380          0.716362846672603  0                  0.776999856230306  0                  0.947360936839019  0                  0.693874368672141  0.00012            0.698886593671676  0                  0.868504484156113  0
MSTRG.8902   AT1G66880          0.572369444656009  2e-05              0.572418140060478  0                  0.578449865179564  0.009249           0.589527527929587  0                  0.620756711956673  0                  0.718568263977379  0
MSTRG.8905   AT1G67050          0.618892578121609  6.8e-05            0.686695743475931  0                  0.622084139434683  0.001123           0.704428373780976  0                  0.572866773791722  0.051147           0.558927893134003  0.432018
MSTRG.8907   AT1G17620          0.688005493932414  5e-06              0.5404353635359    0.000751           0.776036010669852  0                  0.596985338849421  0                  0.690238659661778  0                  0.907808234121149  0
MSTRG.8908   AT1G67060          0.643145105226711  0                  0.665386319866374  0                  0.799932544806069  0                  0.529409690199128  0.56137            0.575509967939988  0.000209           0.603742012546658  0
MSTRG.8911   AT1G17650          0.737647983588251  0                  0.612071122299811  0                  0.704181521185434  0                  0.583866543507198  0                  0.717639148317338  0                  0.721476237977863  0
MSTRG.8913   AT1G17680          0.646035403548293  0                  0.76040846946766   0                  0.735756617157754  0                  0.860252483715068  0                  0.654964939312809  0                  0.831025806987113  0
MSTRG.8914   AT1G17720          0.555382222948963  0.254032           0.574394333095165  0.001678           0.535884891845119  0.843115           0.547797692868243  0.206162           0.591897737957184  1e-06              0.563834632678921  0.019128
MSTRG.8919   AT1G17870          0.877253858072394  0                  0.736278040714264  0                  0.818533406292599  0                  0.747061691348825  0                  0.8749300715917    0                  0.826458917141504  0
MSTRG.8920   AT1G17890          0.684160862311795  0                  0.593258493154844  7.8e-05            0.609596321010484  0.015788           0.598485855851263  6e-06              0.725656320165634  0                  0.685667067199998  0
MSTRG.8922   AT1G17840          0.548848708537022  0.007604           0.559340381889952  0.101469           0.679189946159298  0                  0.60938165047419   1.1e-05            0.570021246156882  0.00289            0.687111142694588  0
MSTRG.8923   AT1G17850          0.618198034277571  0                  0.641182564638972  0                  0.645512707022683  0                  0.671896393610159  0                  0.64247600412829   0                  0.624361812384209  0
MSTRG.8924   AT1G18210          0.660366696901407  0                  0.768846391188024  0                  0.842394993208959  0                  0.799851924789625  0                  0.68064253028125   0                  0.775891635580488  0
MSTRG.8926   AT1G18260          0.608694255922292  0                  0.605584261785465  0                  0.659083627075901  0                  0.606252772416919  0                  0.565218743519738  0.00066            0.679570762216416  0
MSTRG.8934   AT1G18270          0.745456576906422  0                  0.643883579759122  0                  0.751518372306466  0                  0.624596116750482  0                  0.555717023570494  0.101867           0.737579114116478  0
MSTRG.8935   AT1G18470          0.561357044460305  0.176957           0.707166675299453  0                  0.664376311523311  9.8e-05            0.58340601125557   0.084116           0.529259943299488  0.649328           0.64458525691767   0.000261
MSTRG.8936   AT1G18440          0.608227228330366  3.5e-05            0.613161655680683  9.9e-05            0.596822718991621  1e-05              0.571493508198567  0.0722             0.583860127404783  0.000823           0.567923286062834  0.017222
MSTRG.8937   AT1G18450          0.691147349544226  0                  0.648803958535461  0                  0.610643012211143  7e-06              0.630054923759368  0.000199           0.59159039666631   0.001112           0.595564757450511  0.002519
MSTRG.8939   AT1G18490          0.572045097470828  0.000273           0.669511417303252  0                  0.585333126992919  0.000969           0.683305947672377  0                  0.636006586565707  0                  0.575698035816044  0.003526
MSTRG.8940   AT1G18500          0.571798208855318  0                  0.622164250777717  0                  0.630214444479399  0                  0.633010892000908  0                  0.599972802934808  0                  0.603960257630188  0
MSTRG.8944   AT1G18540          0.550832901012144  0.027496           0.512044192158014  0.911302           0.562153706709696  0.004907           0.570921838985164  0.03853            0.531419065226464  0.385963           0.512266235495124  0.745047
MSTRG.8948   AT1G18180          0.843378385760521  0                  0.710712787398159  0                  0.514285714285716  0.904523           0.548731178618736  0.340506           0.711793467081135  0                  0.556732161238528  0.402561
MSTRG.8950   AT1G17940          0.559481444587028  0                  0.653453988879927  0                  0.577004042130376  0                  0.637550606629265  0                  0.554762186361356  0                  0.546808601405815  0.000308
MSTRG.8954   AT1G18070          0.651560345106764  0                  0.550912021026838  0.008604           0.653724270801957  0                  0.599405962950949  0                  0.590888789950647  0                  0.593579592875952  0
MSTRG.8955   AT1G18080          0.616487048879975  0                  0.681217606035627  0                  0.717259983791417  0                  0.692959619452969  0                  0.74796047203358   0                  0.855341833847806  0
MSTRG.8956   AT1G18150          0.543547761901864  0.344032           0.533432144897221  0.726129           0.561447037510708  0.090417           0.5940730112096    0.000308           0.590609957448401  0.000723           0.688192946779602  0
MSTRG.8957   AT1G18160          0.568325453718157  4e-06              0.578640438636636  2e-06              0.639556697380837  0                  0.567002044362085  0.007592           0.56424568956932   0.000903           0.551352378928234  0.126053
MSTRG.8958   AT1G73660          0.6                0.003605           0.56547619047619   0.10475            0.625              0.001494           0.54421768707483   0.323598           0.538888888888889  0.332624           0.532894736842105  0.465901
MSTRG.8959   AT1G18190          0.659464388344084  0                  0.603199848656139  0                  0.615849375353037  0                  0.632576095762555  0                  0.630436563296305  0                  0.602606383982574  1e-06
MSTRG.8960   AT1G18610          0.570826142642845  0.119978           0.69117178834893   1e-06              0.60810567977413   0.014965           0.841491506807364  0                  0.609156713277532  4e-06              0.604141444965428  0.04785
MSTRG.8966   AT3G52880          0.665494282719201  0                  0.714542763454277  0                  0.68108319890367   0                  0.66381434419867   0                  0.600206233559146  0                  0.635662422636956  0
MSTRG.8973   AT3G52920          0.575785976109321  7e-06              0.587566513124512  1e-06              0.636354325265361  0                  0.779933367013742  0                  0.569307203374503  0.00025            0.670385452901901  0
MSTRG.8977   AT1G18640          0.597515926209716  0                  0.603713926961894  0                  0.527367356190675  0.70689            0.614729462469881  0                  0.568166392307665  1.5e-05            0.622168029289038  0
MSTRG.8978   AT1G74380          0.690703763761749  0                  0.713057916573338  0                  0.630161468168451  0                  0.654132366836407  0                  0.604766591341079  0                  0.607685430393961  0
MSTRG.8979   AT3G52930          0.64316425777987   0                  0.597362853808038  0                  0.618923876864904  0                  0.563951699124355  0                  0.632762204820138  0                  0.599707409863628  0
MSTRG.8980   AT3G52940          0.596049496232351  0.002934           0.757917101414532  0                  0.610744406899719  0.03047            0.988021843545146  0                  0.665198036783996  0                  0.752680116022441  0
MSTRG.8981   AT3G52950          0.59226540149255   0                  0.658783130763153  0                  0.596317493941472  1.9e-05            0.845397028094455  0                  0.66189475128288   0                  0.609212331045903  0
MSTRG.8982   AT3G52990          0.693433149756621  0                  0.674081584832512  0                  0.689313460583918  0                  0.633541846375137  0                  0.723220676247425  0                  0.714522036168967  0
MSTRG.8983   AT3G53020          0.846132178740014  0                  0.750171736736136  0                  0.838096924627457  0                  0.712648370840327  0                  0.818287866783263  0                  0.810158929883394  0
MSTRG.8987   AT4G18100          0.595555555555556  0.005056           0.549295774647887  0.170333           0.6                0.000207           0.59               0.088151           0.528846153846154  0.623287           0.529816513761469  0.231761
MSTRG.8988   AT5G46390          0.665262678213142  0                  0.592048853497003  0                  0.692921881758956  0                  0.646100278074144  0                  0.681440813650383  0                  0.57755331116826   0.051548
MSTRG.8991   AT5G46630          0.569320864721903  3e-06              0.5705275885993    5.8e-05            0.638204589054478  0                  0.573830354905718  0.000226           0.577994661796005  2e-06              0.628027205965984  0
MSTRG.8992   AT4G18030          0.604055581219666  0.03889            0.526351268459701  0.700714           0.7                0.002695           0.66               0.032863           0.61819852381244   0.008524           0.53968253968254   0.613578
MSTRG.8993   AT1G67530          0.598624565303017  0                  0.588424446298352  2.8e-05            0.74021670239025   0                  0.659789054786129  0                  0.540838099327886  0.602112           0.527846455070138  0.994504
MSTRG.8995   AT1G67550          0.756537452896101  0                  0.597377279933441  0                  0.625770245425956  0                  0.591575023222143  0                  0.557942558710159  1e-06              0.624485177517018  0
MSTRG.9001   AT1G67785          0.652616416992627  0                  0.700845703659052  0                  0.629225965408156  0                  0.641470522375519  0                  0.692718612628753  0                  0.62222477289301   0
MSTRG.9005   AT1G67580          0.672520706754201  0                  0.627493975648046  0                  0.861798403014717  0                  0.553693118257566  0.209777           0.596234983038818  0                  0.714003880649755  0
MSTRG.9007   AT1G67830          0.641797408330096  0                  0.672873842833837  0                  0.81068067148732   0                  0.748497513612454  0                  0.88566532004287   0                  0.701506083146635  0
MSTRG.9011   AT1G67850          0.730778288167877  0                  0.692096745514312  0                  0.529411764705883  0.861279           0.578478196989216  0.0025             0.760194200092989  0                  0.5649679369049    0.038453
MSTRG.9012   AT1G67870          0.623368101490142  0                  0.532761110503444  0.005528           0.624569954601977  0                  0.534056644238299  0.168963           0.641586669377395  0                  0.642643733375618  0
MSTRG.9015   AT1G68000          0.517857142857142  0.894299           0.684210526315789  0.001735           0.65625            0.016691           0.73469387755102   7e-06              0.635135135135135  0.026624           0.564102564102564  0.308011
MSTRG.9022   AT4G11960          0.643767840121082  0                  0.715542198449648  0                  0.761298633346765  0                  0.624410175844529  0                  0.657979181028306  0                  0.775906014922494  0
MSTRG.9031   AT3G52120          0.559322033898305  0.23124            0.813432835820896  0                  0.706521739130435  9.1e-05            0.583333333333333  0.155493           0.518072289156627  0.826442           0.692307692307692  1.9e-05
MSTRG.9035   AT3G52090          0.693542561547496  0                  0.651460726120323  0                  0.93736123269226   0                  0.77514630970501   0                  0.646176217161607  0                  0.735620126822828  0
MSTRG.9047   AT3G51950          0.690412237954302  0                  0.592045589468013  0                  0.902900815716424  0                  0.635172448683617  0                  0.625912593413732  0                  0.6472264499109    0
MSTRG.9049   AT3G51895          0.559242786443598  0                  0.707997490924629  0                  0.5880735700207    0                  0.758192420173282  0                  0.583794048400858  0                  0.580736655054115  0
MSTRG.9057   AT1G51160          0.595609387532327  0                  0.653523934274096  0                  0.556969315671408  0.03605            0.603366899178389  0                  0.640904361600134  0                  0.598424854510344  0
MSTRG.9058   AT1G51140          0.711300710613639  0                  0.647008047414244  0                  0.606622915905827  0                  0.657330273724275  0                  0.803472445290491  0                  0.605426087185785  0
MSTRG.9060   AT1G51100          0.589282789333108  0                  0.658823284769128  0                  0.633941116719127  0                  0.668363026810642  0                  0.559851238880824  0                  0.594295025580775  0
MSTRG.9061   AT1G51110          0.658710536598162  0                  0.662950806342406  0                  0.677180493397001  0                  0.603952047417842  0                  0.669605503260681  0                  0.648861802075331  0
MSTRG.9062   AT1G51080          0.699530712510022  0                  0.571283047841481  0.094418           0.62194963543572   0.00021            0.672070114421506  0                  0.692819865394859  0                  0.581732570701312  0.102972
MSTRG.9063   AT3G59110          0.665316086294136  0.000191           0.558605228508054  0.403292           0.72067232607932   0                  0.673697165709528  5e-05              0.566378342713144  0.093313           0.675              0.038499
MSTRG.9064   AT3G59140          0.548023839853925  0.001466           0.571347345367408  0                  0.968439061320634  0                  0.624688322846656  0                  0.829368310431242  0                  0.993285656150807  0
MSTRG.9065   AT3G59090          0.588173287169504  0.000128           0.552592564666786  0.336742           0.669759435807119  1e-06              0.568829847558982  0.028158           0.584975526691785  8.9e-05            0.683006844391798  0
MSTRG.9066   AT3G59060          0.631721778430106  0                  0.59836996400528   0                  0.523809523809523  0.800467           0.565178617952701  0.000238           0.593196196257347  8e-06              0.933989132383695  0
MSTRG.9067   AT3G59040          0.633101722508028  0                  0.616793310104875  0                  0.854786621141858  0                  0.582901328928748  0                  0.641715880496183  0                  0.864091693131405  0
MSTRG.9069   AT3G58970          0.55140545966351   0.093492           0.572541086900789  3e-06              0.678040091630781  0                  0.59704342298516   0                  0.629182863379264  0                  0.610562824359263  0
MSTRG.9071   AT1G64880          0.557692307692308  0.173348           0.545454545454545  0.421788           0.663265306122449  0.00162            0.844155844155844  0                  0.556603773584905  0.284958           0.504273504273503  1
MSTRG.9072   AT2G12190          0.704651899650484  0                  0.692995073176297  0                  0.851007129274302  0                  0.629044117875851  0                  0.701755149542642  0                  0.600283276023207  0.008965
MSTRG.9073   AT5G61020          0.647964340778413  0                  0.664642150018554  0                  0.650440932533917  0                  0.572639977796749  0.063343           0.594347008784867  0                  0.611691525080149  0
MSTRG.9074   AT5G45010          0.572742649998944  0                  0.572494985645147  0                  0.56390655305178   0                  0.547317897774917  2e-06              0.562784022382327  0                  0.553792863391487  0
MSTRG.9075   AT1G64970          0.649833714531601  0                  0.66152938041928   0                  0.719757903808429  0                  0.603463083930927  0                  0.73285257874196   0                  0.738010110925917  0
MSTRG.9076   AT1G65020          0.619198195853673  0                  0.624951235277124  0                  0.580675659403727  0.000738           0.762842125858171  0                  0.580215815289442  0.007166           0.689541071604473  0
MSTRG.9077   AT1G64990          0.570624943500471  0.000131           0.617195822678905  0                  0.811916118642593  0                  0.547791364987584  0.024946           0.823162903491679  0                  0.619331430510888  0
MSTRG.9078   AT1G65040          0.64828793915741   0                  0.763126579588233  0                  0.611640029396978  1e-06              0.926940382483347  0                  0.587672439679417  0                  0.706365789412509  0
MSTRG.9085   AT1G80070          0.620081592986324  0                  0.613238382572815  0                  0.664714284451176  0                  0.58325956467081   0.010685           0.568880094033     0.012768           0.661178942075407  0
MSTRG.9086   AT1G80070          0.653247036298966  0                  0.61849318188124   0                  0.619524196873654  0                  0.670519611647013  0                  0.626589871642653  0                  0.623745407754079  0
MSTRG.9088   AT4G19710          0.604682551351484  0                  0.626835540433176  0                  0.612075733823784  0                  0.621407983954824  0                  0.629781313019171  0                  0.648770673228186  0
MSTRG.9090   AT4G19670          0.603766932315064  0                  0.711159268192061  0                  0.577675983048532  1e-06              0.646636429789587  0                  0.608292646923951  0                  0.555070251687498  0.000199
MSTRG.9091   AT4G19660          0.552164654716648  0.001359           0.567501702592452  3.5e-05            0.588153336243819  0                  0.597321203014176  0                  0.569250042188657  0                  0.620713438916825  0
MSTRG.9097   AT2G27970          0.613811327635551  0                  0.638368092433483  0                  0.6177069600596    0                  0.597763380817819  0                  0.578160959535509  0                  0.568846349871908  0
MSTRG.9098   AT4G34200          0.611392801964901  0                  0.59739867074225   0                  0.734221390508376  0                  0.723320620227744  0                  0.541739849501839  0.163004           0.59536219004299   0
MSTRG.9099   AT4G34350          0.660021606819909  0                  0.646245295483252  0                  0.71879056438581   0                  0.650235375030485  0                  0.638484394203514  0                  0.655302779775217  0
MSTRG.9102   AT4G23890          0.695377821925348  0                  0.656549816411353  0                  0.736120462214464  0                  0.704184478383976  0                  0.763345297723176  0                  0.761108782799406  0
MSTRG.9104   AT4G23860          0.592982432766955  3.9e-05            0.569135121925448  0.001749           0.575899217947347  0.020152           0.560362939714995  0.048469           0.562396010049178  0.065176           0.586396625028198  0.007637
MSTRG.9106   AT4G23940          0.596773545659234  0                  0.595631281937188  0                  0.60833492287407   0                  0.576406856990346  0                  0.577495512460442  0                  0.584198393417582  0
MSTRG.9108   AT4G23850          0.676879562128001  0                  0.792663900808022  0                  0.707653817775653  0                  0.611344224117088  0                  0.588439151504288  0                  0.549067220191267  0
MSTRG.9112   AT2G07180          0.541569483610623  0.526478           0.842904522280361  0                  0.670585325577234  5e-06              0.754838954786056  0                  0.698293002457509  1e-06              0.802821157740096  0
MSTRG.9119   AT1G35580          0.516532300087203  0.945447           0.746556926680304  0                  0.643679830257918  3.2e-05            0.54988108535536   0.271402           0.523104723921351  0.547653           0.605940611383203  0
MSTRG.9121   AT4G21450          0.559259727282316  0                  0.588621441437571  0                  0.591378740879091  0                  0.61524950870756   0                  0.569826405735662  0                  0.602550834708728  0
MSTRG.9126   AT4G27830          0.898038779553879  0                  0.612500487044341  8e-06              0.655989383249516  2e-06              0.694650776747253  0                  0.868879555330491  0                  0.999998249752781  0
MSTRG.9130   0.999998118720008  0                  0.870507129678122  0                  0.994921026333448  0                  0.999999985212051  0                  0.944419321465083  0                  0.849659715611949  0
MSTRG.9141   AT3G51260          0.573677151289942  0                  0.640766567258278  0                  0.586706156397281  0                  0.665326802950136  0                  0.635856455090468  0                  0.588419481188377  0
MSTRG.9142   AT5G50850          0.572838640993045  2.3e-05            0.619122317179364  0                  0.549554974593522  0.1907             0.739953310283086  0                  0.592990265991693  0                  0.610219146688437  0
MSTRG.9145   AT3G58500          0.579762912345843  0                  0.710109399786488  0                  0.63459411184645   0                  0.696787391200873  0                  0.588482712533525  0                  0.606307861661417  0
MSTRG.9147   AT3G58580          0.559880142025381  0.009849           0.613711160842665  0                  0.564717286601588  0.018907           0.605651008460212  4e-06              0.615542706513747  0                  0.534181791725152  0.677975
MSTRG.9148   AT3G58590          0.556827791228127  0.271734           0.511999859692778  0.941015           0.603107681860568  0.009585           0.63355738962926   0.002156           0.63910660019431   1.2e-05            0.590403256356917  0.043445
MSTRG.9152   AT3G58680          0.556188699854656  0.000641           0.71776594619062   0                  0.585582669697272  4.9e-05            0.585087982941553  0.007846           0.551377795744338  0.00529            0.536130560594146  0.086133
MSTRG.9157   AT3G58610          0.531007751937985  0.350429           0.975460122699386  0                  0.889655172413793  0                  0.952702702702703  0                  0.938325991189427  0                  0.902298850574713  0
MSTRG.9158   AT4G32915          0.572160419090207  0                  0.585757970779443  0                  0.574708254495685  0                  0.640878994580409  0                  0.707472976423518  0                  0.599214555401925  0
MSTRG.9159   AT4G32880          0.673092041474772  0.00103            0.58695652173913   0.220935           0.610644639134315  0.043672           0.62809472042208   0.017992           0.645884343071042  0.010471           0.638570701594364  0.000864
MSTRG.9161   AT3G04240          0.548462441265804  0                  0.598535934563932  0                  0.649961439352406  0                  0.58033101004899   0                  0.557515126054605  0                  0.597090108290593  0
MSTRG.9162   AT1G13440          0.534313725490196  0.363085           0.521126760563379  0.457412           0.571428571428572  0.034849           0.687074829931973  1e-06              0.515957446808511  0.715101           0.588571428571429  0.023146
MSTRG.9165   AT3G04080          0.581309536679129  0.025537           0.54891420847573   0.276768           0.597229038772652  0.012624           0.644261135134566  0                  0.539801344501368  0.355435           0.661089473608797  0
MSTRG.9168   AT3G03990          0.677685950413223  0.000101           0.845303867403315  0                  0.6015625          0.026979           0.508620689655171  0.926299           0.558441558441559  0.361821           0.880952380952381  0
MSTRG.9173   AT4G20270          0.560498269555329  0.014311           0.570054398713203  0.053755           0.638192577890451  0                  0.607342305691047  0                  0.604132325759117  0                  0.5614370425104    0.046224
MSTRG.9176   AT4G02080          0.580862277239247  0                  0.660792854177645  0                  0.584919910473209  1e-06              0.53123772659416   0.213302           0.580176752437683  3e-06              0.599511512055243  0
MSTRG.9180   AT4G02030          0.688323943109404  0                  0.627198682394724  0                  0.639402671190857  0                  0.627292295468987  0                  0.658726769862185  0                  0.603669130229673  0
MSTRG.9182   AT2G02790          0.58708952400794   0.000187           0.610669400503647  3e-06              0.726826434860171  0                  0.734723033159119  0                  0.650121191579368  0                  0.655074621249813  0
MSTRG.9183   AT4G02020          0.552615224947954  0.013191           0.673851583985343  0                  0.577083968431812  3e-06              0.560860017204704  2.9e-05            0.591395411026783  0                  0.602983287942464  0
MSTRG.9184   AT2G02760          0.700566006469412  0                  0.693913796067816  0                  0.718986748680517  0                  0.77857750523146   0                  0.697794473757499  0                  0.772002625373128  0
MSTRG.9185   AT2G02590          0.549778598591338  0.481934           0.726537032335767  0                  0.551499902139263  0.479486           0.592254528786453  0.006694           0.741628007402706  0                  0.639990077411054  0.019633
MSTRG.9186   AT2G02730          0.554275066099364  0.189759           0.589133656465765  0.003441           0.549001547621851  0.344908           0.572295962368204  0.335535           0.63145845015881   0                  0.569999561243386  0.002713
MSTRG.9187   AT2G02470          0.553703559954325  1e-06              0.586710319481589  0                  0.579755757570178  0                  0.55182728715559   4.9e-05            0.566778441537509  0                  0.581569502663114  0
MSTRG.9189   AT2G02160          0.618537522557698  0                  0.671573225878345  0                  0.600221819944975  0                  0.592450656174797  0                  0.596455668303193  0                  0.620693239657089  0
MSTRG.9191   AT2G02130          0.723587220865825  0                  0.813440597209552  0                  0.711711632839634  0                  0.70335242112328   0                  0.720703757925352  0                  0.783243518959332  0
MSTRG.9193   AT2G02090          0.580974883742719  0.002215           0.579828379068306  0.002094           0.60765537113306   8e-06              0.583885578510059  0.000281           0.557356402171313  0.098623           0.607450969953056  8e-06
MSTRG.9194   AT5G57020          0.65625            0.109633           0.545454545454545  0.538845           0.666666666666667  0.0064             0.711111111111111  0.006455           0.510204081632652  1                  0.595744680851064  0.243254
MSTRG.9195   AT5G57030          0.580613737068211  0                  0.639822321923458  0                  0.655518185266247  0                  0.557558420247891  0                  0.64608269992438   0                  0.559874521857927  0
MSTRG.9199   AT1G66260          0.684156216401747  0                  0.687526050557157  0                  0.653289752965389  0                  0.60118731549889   0                  0.715117447667628  0                  0.64694041633637   0
MSTRG.9200   AT1G66330          0.810140173380199  0                  0.647627793862483  0                  0.686111544610406  0                  0.596053519053793  0                  0.749753508518375  0                  0.896133314165567  0
MSTRG.9202   AT1G66340          0.540467928773141  0.493532           0.534612050896866  0.680613           0.575406039499085  0.032147           0.572716295137563  0.003993           0.582667904346262  0.000126           0.552741893979228  0.08145
MSTRG.9205   AT5G37780          0.619585178719873  0                  0.696468339666974  0                  0.794000216207974  0                  0.808700856364992  0                  0.809284864952662  0                  0.671683762775969  0
MSTRG.9207   AT1G66430          0.791871874083338  0                  0.58214835045973   0                  0.821174264090949  0                  0.595615824342203  0                  0.590841179571559  0                  0.649103490159016  0
MSTRG.9210   AT1G66670          0.63348473861926   0                  0.677687448570797  0                  0.908717978920656  0                  0.669292554144761  0                  0.729789577596316  0                  0.602879700209412  0
MSTRG.9211   AT1G66680          0.61307467455708   1e-06              0.570788511151585  0.029449           0.680006496790454  0                  0.580590137840625  0.001345           0.674940837635988  0                  0.590214073991839  0.000792
MSTRG.9214   AT1G66520          0.641567016797464  0.000115           0.622051371069028  0.005452           0.553070059633698  0.231965           0.687655200798174  0                  0.583056653787351  0.011093           0.742802697341847  0
MSTRG.9215   AT1G66750          0.503649635036499  1                  0.733333333333333  4e-06              0.52439024390244   0.740768           0.751515151515151  0                  0.716981132075472  0                  0.617977528089888  0.033091
MSTRG.9222   AT5G50740          0.611628166993934  2e-06              0.839032423778732  0                  0.601025343035548  4e-06              0.625574971215735  0                  0.670819230791012  0                  0.691234057684666  1e-06
MSTRG.9223   AT5G50780          0.666950314084169  0                  0.5581486956866    0.101238           0.625241826183173  0                  0.700975504122277  0                  0.698858797775426  0                  0.826603305412282  0
MSTRG.9225   AT4G13250          0.700313546835242  0                  0.719178400405283  0                  0.614042432934361  0                  0.963603599307468  0                  0.787358479508224  0                  0.698115491002348  0
MSTRG.9227   AT3G60860          0.587380938398963  0                  0.651546674277096  0                  0.700411113495812  0                  0.652855799983918  0                  0.665033168824846  0                  0.61799547989745   0
MSTRG.9237   AT2G04900          0.611111111111111  0.00033            0.67032967032967   2e-06              0.5                1                  0.543046357615894  0.328276           0.551401869158879  0.073838           0.676470588235294  5e-06
MSTRG.9240   AT4G23740          0.5830251894184    0                  0.592686039935771  0                  0.581760512273487  0                  0.587893894237665  0                  0.633756499491539  0                  0.569125087093094  0
MSTRG.9243   AT4G23730          0.604308374545985  0                  0.572649058292386  0                  0.582576452622232  0                  0.602002452708554  0                  0.630002290504496  0                  0.610302468411499  0
MSTRG.9244   AT3G17210          0.633870546891144  0                  0.591929742839777  0                  0.632811176152532  0                  0.61842546141421   0                  0.756292744703597  0                  0.572792044177134  0
MSTRG.9248   0.590318706398298  0.004628           0.591214172909296  0.026014           0.596694311842369  0.014613           0.684248523726635  0                  0.565816677667607  0.024757           0.566038845135995  0.043969
MSTRG.9249   AT2G19080          0.674921255699132  0                  0.725659401920726  0                  0.701618594153109  0                  0.567792646116644  0.150519           0.562737688688479  0.042064           0.552623613836135  0.051788
MSTRG.9252   AT3G18280          0.798245614035088  0                  0.775              0                  0.611510791366906  0.010585           1                  0                  0.619047619047619  0.037509           0.568840579710145  0.025911
MSTRG.9253   AT3G18390          0.771148996203577  0                  0.607014874591877  0                  0.626262789331562  0                  0.647828948809751  0                  0.751236720724252  0                  0.611686987850629  0
MSTRG.9255   AT3G18210          0.568071129673365  0.140125           0.745373569353603  0                  0.564587647562807  0.262019           0.909086896910102  0                  0.570541809910262  0.039073           0.60445409631326   5e-06
MSTRG.9256   AT3G18160          0.678563014172616  0                  0.698608301717292  0                  0.586361881169116  0.000992           0.642004642321236  0                  0.633821712004118  3e-06              0.61904631743623   4.2e-05
MSTRG.9259   AT3G18030          0.605907284741383  0                  0.589579702422815  2.7e-05            0.568525713022272  0.014157           0.574574366336921  0.010252           0.554913409374399  0.074966           0.555529306078131  0.050394
MSTRG.9265   AT2G35050          0.581666677104819  0                  0.582174860692969  0                  0.593266190100265  0                  0.574826710429143  0                  0.585741703392052  0                  0.565440511980377  0
MSTRG.9266   AT3G17970          0.62154803644952   0                  0.548934751210632  0.080823           0.5945885476026    5e-06              0.570559485687051  4.2e-05            0.637588532947614  0                  0.565351832658656  0.033119
MSTRG.9269   AT1G13245          0.522869074702363  0.302876           0.599298346494412  0.003203           0.692369306151457  1e-06              0.652177976182838  0                  0.999999994022156  0                  0.610530254182621  0.005708
MSTRG.9271   AT1G13270          0.697657983230494  0                  0.627177010747793  0                  0.642813005746434  0                  0.670404293853751  0                  0.713586196223351  0                  0.648495029241883  0
MSTRG.9275   AT1G44910          0.555936974509412  1e-06              0.575938968748712  0                  0.591357419228772  0                  0.56827316770212   0                  0.583786916127514  0                  0.589243475451572  0
MSTRG.9277   AT3G25740          0.644470255197816  0                  0.61268935472869   3e-06              0.639577344961783  0                  0.581518272624662  0.032427           0.633278542319116  1e-06              0.529471246710861  0.70909
MSTRG.9281   AT3G25800          0.855989320282747  0                  0.777225022272362  0                  0.749058430421961  0                  0.725784084374959  0                  0.783149971745626  0                  0.729729905523231  0
MSTRG.9288   AT1G50640          0.541391702869024  0.15387            0.573845158849446  0                  0.575200792333712  0.096342           0.611395953004668  0                  0.547131352133289  0.102948           0.60879398917776   0
MSTRG.9289   AT1G50660          0.617785320599737  0                  0.644374481485872  0                  0.656695901997742  0                  0.649050824485683  0                  0.628568917216719  0                  0.652355444203006  0
MSTRG.9290   AT1G50670          0.572954892495673  0.028648           0.58904702341453   0.000228           0.59841862217883   0.000815           0.678508132585041  0                  0.597806418860653  0.001068           0.578480074106503  0.000353
MSTRG.9291   AT4G15440          0.762551369180885  0                  0.755031199410028  0                  0.769078871130346  0                  0.842556951169914  0                  0.811816870175479  0                  0.728857335883108  0
MSTRG.9296   AT3G25660          0.707302923832332  0                  0.570912870591082  0                  0.634840345352025  0                  0.57075678110802   0                  0.655890610056056  0                  0.634532800627534  0
MSTRG.9297   AT3G25680          0.644796344434569  0                  0.621246942705977  0                  0.656311098123695  0                  0.586380924064841  0                  0.64563506010424   0                  0.659129946790263  0
MSTRG.9300   AT3G26570          0.600727168693167  0                  0.575790325818749  0                  0.639215498459299  0                  0.583352720285578  0                  0.608051454247952  0                  0.643607561217239  0
MSTRG.9302   AT3G26618          0.569016785663434  0                  0.627809319052373  0                  0.642313593866067  0                  0.597152294332611  0                  0.678736292899202  0                  0.636708977651395  0
MSTRG.9303   AT3G26650          0.571758901238486  0                  0.561326198248654  0                  0.788652009313719  0                  0.575800925840564  0                  0.62283832321722   0                  0.857954498648419  0
MSTRG.9305   AT5G59410          0.539202666421214  0.237657           0.602150569391185  0                  0.647554048617311  0                  0.570019864667084  0.005479           0.613933706079085  0                  0.557644790653482  0.003055
MSTRG.9312   AT2G29080          0.583892738147108  0                  0.596039723439451  0                  0.634405174283433  0                  0.625740099527806  0                  0.591244884219342  0                  0.63183284241898   0
MSTRG.9315   AT5G39210          0.567508398339341  0                  0.654441333221343  0                  0.577489860920391  0                  0.607624478915521  0                  0.578528398932864  0                  0.610519652148629  0
MSTRG.9317   AT3G26370          0.656575458209472  0                  0.633462877052007  5e-06              0.667834162682988  0                  0.622241901106222  2e-06              0.664987569012061  0                  0.733045974140714  0
MSTRG.9320   AT1G15690          0.653086116716033  0                  0.637896439014361  0                  0.6692104164117    0                  0.648695885785098  0                  0.699558388497472  0                  0.707767206189112  0
MSTRG.9322   AT1G15730          0.672900735853957  0                  0.630886647950573  0                  0.585234314879979  0                  0.682988001839548  0                  0.662677334092031  0                  0.643048809879122  0
MSTRG.9326   AT1G15780          0.561571089003343  0.100107           0.589201143986499  0                  0.666666666666667  0.019964           0.656565245611216  0                  0.658324346298693  0                  0.708202654856153  0
MSTRG.9327   AT2G02580          0.826191750043368  0                  0.580731782738121  0.04495            0.883036222047629  0                  0.544249462590084  0.215569           0.7059197539788    0                  0.852662528623093  0
MSTRG.9328   AT3G25800          0.604120765038268  0                  0.604533526072014  0                  0.6426013768988    0                  0.670630792252328  0                  0.695669680094143  0                  0.614269256639815  0
MSTRG.9329   AT3G25840          0.563401995778471  0                  0.589220383935841  0                  0.611912961481585  0                  0.595254366047429  0                  0.573081831197136  0                  0.613193688052773  0
MSTRG.9330   AT3G25860          0.589160868315218  0                  0.595684492646488  0                  0.817725062684595  0                  0.576969267410752  0                  0.65869876915323   0                  0.768624995635552  0
MSTRG.9331   AT3G25920          0.849546384358181  0                  0.839974043488868  0                  0.849528123203637  0                  0.830558894852604  0                  0.869440991227354  0                  0.839749324043169  0
MSTRG.9333   AT3G26000          0.594582602672283  0.002661           0.840415209953184  0                  0.698100199562729  0                  0.568343675835303  0.121001           0.586617004454688  0.003199           0.630250157684959  1e-06
MSTRG.9335   AT3G26100          0.814981479064024  0                  0.599126020265108  0                  0.674332742865205  0                  0.648319874571499  0                  0.768578167326295  0                  0.568882960002366  0.001691
MSTRG.9336   AT2G02580          0.826855668050692  0                  0.58625594699719   0                  0.907954961037337  0                  0.628916717547397  0                  0.779436238578082  0                  0.769552539200958  0
MSTRG.9337   AT1G15740          0.542730227969665  0                  0.560956974684507  0                  0.580759624613775  0                  0.74389744546491   0                  0.547797484958824  0                  0.558162921625404  5.8e-05
MSTRG.9338   AT1G15750          0.591707340550445  0.045985           0.677425254977962  0                  0.651189409603819  0.000284           0.710311192577492  0                  0.682020007446898  0                  0.688369758328428  0
MSTRG.9339   AT1G15790          0.684276585601954  0                  0.584739884080168  1e-06              0.774540229965664  0                  0.596016096127791  3e-06              0.614202395351401  0                  0.79928296435803   0
MSTRG.9346   AT4G00420          0.542857142857143  0.434382           0.689320388349515  0.00016            0.535714285714286  0.585735           0.73015873015873   0.000345           0.725806451612903  2e-06              0.55072463768116   0.470667
MSTRG.9347   AT1G15860          0.776204959582919  0                  0.652971976711019  0                  0.743329024970303  0                  0.662311725212455  0                  0.68883441109054   0                  0.728949050981343  0
MSTRG.9349   AT1G15880          0.683611927295675  0                  0.706716058610433  0                  0.600806034362725  0.020859           0.749967097392754  0                  0.611735259633732  0.005026           0.755598589322739  0
MSTRG.9350   AT1G15910          0.561537785048629  0                  0.571142590269648  0                  0.639918896859604  0                  0.557550699828253  0                  0.631939510681279  0                  0.681620161981779  0
MSTRG.9351   AT2G32060          0.703324442684985  0                  0.736039377812765  0                  0.827995205104554  0                  0.700661197270745  0                  0.670578229481651  0                  0.840250293368484  0
MSTRG.9353   AT1G15950          0.767937775845602  0                  0.693649958223402  0                  0.919320251114354  0                  0.773889944129349  0                  0.577399655103189  0                  0.846690259520703  0
MSTRG.9355   AT1G15980          0.70340688068649   0                  0.644034229954341  0                  0.728114590741916  0                  0.633612869742007  0                  0.634448990354924  0                  0.707923471738838  0
MSTRG.9356   AT1G16010          0.631656915974596  0                  0.62366426483724   0                  0.620171869063234  0                  0.62695354075467   0                  0.681889456850533  0                  0.615899494063481  0
MSTRG.9362   AT1G16080          0.721568292024379  0                  0.619980836666504  0                  0.822750889604774  0                  0.688273392928585  0                  0.702451048813613  0                  0.639313901232411  0
MSTRG.9369   AT1G16270          0.690099608087346  0.000227           0.519212214654055  0.919398           0.610737470231176  0.024165           0.595182895905339  0.079035           0.53641932440032   0.609699           0.746014044420638  1e-06
MSTRG.9376   AT1G16330          0.680693879587401  0                  0.643814192361196  0                  0.652047092969295  0                  0.681959801874047  0                  0.727756885884119  0                  0.698663425306505  0
MSTRG.9378   AT1G16350          0.608599876420675  0                  0.673622036470925  0                  0.598848861303881  0                  0.822444729972583  0                  0.724139681166162  0                  0.676125890454794  0
MSTRG.9379   AT1G16410          0.579804971941755  0                  0.616613860453753  0                  0.747822932528839  0                  0.561290197607841  0                  0.598422279539081  0                  0.621540563897584  0
MSTRG.9381   AT2G17560          0.67735621414407   0                  0.622710034046308  2e-06              0.626520804232925  0.000262           0.62975083319289   2e-06              0.550571196627593  0.136432           0.580015922711028  0.001035
MSTRG.9382   AT3G44380          0.80735927008039   0                  0.778315879370121  0                  0.768475208319741  0                  0.924880381063048  0                  0.794129450312016  0                  0.921777468327957  0
MSTRG.9390   AT1G79230          0.686663882029711  0                  0.653730799087271  0                  0.755929429650469  0                  0.75605336901639   0                  0.675918427630561  0                  0.61169694714848   0
MSTRG.9393   AT4G01810          0.545061485582484  0.381809           0.612179626033519  1.5e-05            0.681818181818182  0.004264           0.566449688591889  0.073966           0.552774907422323  0.159854           0.564848164386534  0.046207
MSTRG.9395   AT4G01850          0.757538231821078  0                  0.787643959760335  0                  0.777716205117014  0                  0.750973530824822  0                  0.741940190039089  0                  0.899066282716698  0
MSTRG.9399   AT1G69295          0.599121754877883  0                  0.58925051716982   0.000201           0.751684416266593  0                  0.607769362510337  0                  0.680728623146178  0                  0.579232319610079  0.001027
MSTRG.9402   AT1G69010          0.545956560587491  0.618345           0.660238204894859  0                  0.610854348228189  0.000875           0.586102147216982  0.010268           0.572674707195025  0.160171           0.572628755340563  0.008491
MSTRG.9407   AT5G51140          0.566272349417666  0.086417           0.621653273861547  0                  0.821923240455052  0                  0.582573142243443  0.001272           0.629322001744497  4e-05              0.679665845225662  0
MSTRG.9408   AT5G51130          0.519238684489731  0.919072           0.583493125365962  0.009821           0.620612118423857  5.8e-05            0.53652317441136   0.227407           0.666567291302586  0                  0.625551400561521  0
MSTRG.9410   AT5G51120          0.708902374872867  0                  0.583868936276993  6e-06              0.703695468210616  0                  0.669274941603544  0                  0.630873195533739  0                  0.747892768307741  0
MSTRG.9411   AT5G51110          0.864848673767387  0                  0.717747045872553  0                  0.85923155070171   0                  0.783407732303232  0                  0.725781299005973  0                  0.888459317573471  0
MSTRG.9413   AT4G00650          0.566358638181574  0.024156           0.647168825378781  0                  0.515885523476778  0.968082           0.887919677036824  0                  0.714459438551104  0                  0.58823715369601   0
MSTRG.9414   AT5G51070          0.683554915917598  0                  0.569348745554867  0                  0.611291812791463  0                  0.597566693323475  0                  0.565816740945855  0                  0.618053572354632  0
MSTRG.9415   AT5G53400          0.74883890541513   0                  0.638086312230886  0                  0.722381821244322  0                  0.627464711209215  0                  0.692986067543019  0                  0.678847432772285  0
MSTRG.9419   AT1G72370          0.576629785951319  0                  0.5891318163225    0                  0.642055746278216  0                  0.596950028966132  7e-06              0.546656649452515  0.190822           0.622376888952407  0
MSTRG.9420   AT1G72430          0.539571269363318  0.13323            0.615336592732424  0                  0.682726818458316  0                  0.722863461317301  0                  0.570102683105369  0                  0.587265486737659  0
MSTRG.9425   AT1G77680          0.636656922833126  0                  0.585958488439005  0                  0.659584958881908  0                  0.580649215194754  0                  0.6106293199013    0                  0.673998717517607  0
MSTRG.9427   AT1G72650          0.538876024190741  0.415506           0.762742384627556  0                  0.737145552989245  0                  0.774752560007477  0                  0.856285071286399  0                  0.686636900298809  0
MSTRG.9442   AT1G77300          0.537575437625667  0.727501           0.641212101246552  0.000214           0.530014114470025  0.816802           0.602790045458034  0.015661           0.72087840954553   0                  0.622673769227383  0.003701
MSTRG.9444   AT1G77140          0.76553883807933   0                  0.606190706088098  6e-06              0.701840603111046  0                  0.607853371273355  4.7e-05            0.565060382556589  0.015123           0.702006717787411  0
MSTRG.9448   AT1G77220          0.538570947287485  0.595663           0.63470617915015   1.2e-05            0.831325301204819  0                  0.612891352859026  0.028071           0.767704945004635  0                  0.603507550501302  0.014863
MSTRG.9455   AT5G17310          0.737100456084246  0                  0.663852074814277  0                  0.605252651004825  0.003034           0.673358485465384  0                  0.870710941835426  0                  0.81682760286812   0
MSTRG.9457   AT5G17440          0.583318094122218  0.030803           0.573527441783552  0.068892           0.636271308701966  0.004324           0.616601177876866  0.013722           0.602132958912872  0.003225           0.682944293026241  0
MSTRG.9459   AT5G17410          0.53641141793285   0.646048           0.613053659445548  0.009735           0.531090602791393  0.813357           0.632473714518335  0.000123           0.625436844125145  2.7e-05            0.584231455802332  0.068264
MSTRG.9461   AT3G09630          0.67977480246068   0                  0.653874699518763  0                  0.655923815215223  0                  0.640221495060374  0                  0.65998521359664   0                  0.631619632814293  0
MSTRG.9464   AT5G02960          0.544823176640377  0.093865           0.579904296443054  0.004182           0.557927054497707  0.013413           0.63042315535152   0                  0.575608967230108  0.002351           0.547518629017777  0.027706
MSTRG.9466   AT3G09690          0.664702130102341  0                  0.568040217370804  0.06402            0.816790438820113  0                  0.57091463298739   0.119332           0.534777329910578  0.480302           0.661980739562061  0
MSTRG.9467   AT5G22690          0.579703426603897  0                  0.674484341497093  0                  0.74536849048328   0                  0.771924193108928  0                  0.591197275005716  0                  0.579879655673506  0
MSTRG.9468   AT4G08520          0.946628502444864  0                  0.624344078266649  0.00154            0.705558339016851  0                  0.58139534883721   0.361021           0.668889507793222  0                  0.662757072210651  0
MSTRG.9469   AT3G09820          0.666198844315609  0                  0.687716953710572  0                  0.722624415456906  0                  0.720630684217597  0                  0.852621260782519  0                  0.594133210865142  0
MSTRG.9472   AT3G09740          0.597284906559921  0                  0.590187422880443  2e-06              0.536332356248052  0.168472           0.765607575762682  0                  0.551318522080683  0.010716           0.701654416310959  0
MSTRG.9474   AT3G09770          0.603190536502236  3e-06              0.535558441670712  0.355891           0.536488196229027  0.437815           0.7459396700931    0                  0.550091899080151  0.120508           0.621774571782469  0.000238
MSTRG.9476   AT3G09840          0.734503962833037  0                  0.603095301860163  0                  0.595488581464463  0                  0.620285710527197  0                  0.578901495757718  0                  0.609141821131911  0
MSTRG.9477   AT3G10050          0.657173171918555  0                  0.569072061089527  1e-06              0.64365032759428   0                  0.58800797923768   0                  0.691596767795218  0                  0.665346239205552  0
MSTRG.9481   AT3G10160          0.567062855153034  0.004821           0.551605705345218  0.022145           0.608568783943182  2e-06              0.537763861476249  0.222976           0.555527497476267  0.009344           0.578460073410099  0.000353
MSTRG.9485   AT3G10260          0.742753035167636  0                  0.645747841692504  0                  0.744378424040852  0                  0.56658074886442   0                  0.70840434300147   0                  0.730874955205712  0
MSTRG.9489   AT1G08720          0.57556618546285   0.118655           0.663809464324565  0                  0.542372881355932  0.65286            0.651065798165916  0                  0.583441670149714  0.03238            0.543193080009357  0.36456
MSTRG.9494   AT1G08570          0.732448387036105  0                  0.780090582342262  0                  0.737475826706402  0                  0.802508823028827  0                  0.74228700386808   0                  0.700108096838159  0
MSTRG.9495   AT1G08510          0.62453057558624   0                  0.563135933840998  0                  0.584545185340325  0                  0.568577677281297  0                  0.647354998449045  0                  0.546117880303403  0
MSTRG.9498   AT1G08465          0.643570641574951  0.002586           0.542548103203599  0.487768           0.555593939208201  0.447315           0.804616328155886  0                  0.578947368421053  0.417147           0.575892402865752  0.431312
MSTRG.9500   AT1G08420          0.608793550501979  0.000279           0.661208096275235  0                  0.663962967156704  2e-06              0.655448870502298  0                  0.586090430040585  0.003448           0.804037841435738  0
MSTRG.9502   AT1G02780          0.666986237792761  0                  0.623203541286398  0                  0.680024058427486  0                  0.680411321974921  0                  0.663749072252319  0                  0.623320791086166  0
MSTRG.9509   AT1G08840          0.588710116311902  0.00098            0.586231720614211  0.003557           0.628308149481546  4.9e-05            0.63639428459997   0                  0.585870243083482  0.000777           0.653435232158324  0
MSTRG.9510   AT1G08980          0.633840908262544  0                  0.596771289131534  0                  0.824152998379052  0                  0.597125448632836  0                  0.61746653027341   0                  0.784024549365401  0
MSTRG.9511   AT1G08970          0.557424819094808  0                  0.551251316194891  0                  0.554921510036272  4.9e-05            0.603769648788548  0                  0.598514631438537  0                  0.601190285927679  0
MSTRG.9517   AT1G08845          0.514112366911813  0.94338            0.543516017529579  0.516068           1                  0                  0.566994377181091  0.369845           0.647918013818906  0.000516           0.545571922154586  0.524014
MSTRG.9518   AT1G08830          0.652889397773142  0                  0.664845765853616  0                  0.675036021485891  0                  0.719730624413832  0                  0.659682022453313  0                  0.615744567192474  0
MSTRG.9519   AT3G21070          0.666230167846383  0                  0.80117055833213   0                  0.671724125837673  0.000143           0.660441390235995  0                  0.89293512081165   0                  0.804786342192095  0
MSTRG.9522   AT1G49670          0.571482191553027  0                  0.65796022840092   0                  0.61671444786179   0                  0.59607207761224   0                  0.62997980566592   0                  0.560624353314783  0
MSTRG.9526   AT1G26690          0.595816889072698  0.00568            0.718166307997111  0                  0.720051086087845  0                  0.644077771791196  0                  0.567036583482777  0.066293           0.665667954628658  0
MSTRG.9528   AT1G26740          0.740377047778608  0                  0.534861934737212  0.770797           0.728612036369043  0                  0.767598752228523  0                  0.741633141810278  0                  0.679475811559342  0
MSTRG.9532   AT1G26770          0.74672751910349   0                  0.701282622255982  0                  0.645034625733003  0.000364           0.664619062587249  0                  0.741851668967242  0                  0.542402259351632  0.786401
MSTRG.9534   AT1G26630          0.623139659112186  0                  0.681868231147714  0                  0.669416285248065  0                  0.627148375349651  0                  0.566131942261063  6e-05              0.684853965552191  0
MSTRG.9535   AT1G26640          0.64963503649635   2e-06              0.614754098360656  0.000388           0.631578947368421  0.003046           0.677018633540373  8e-06              0.655367231638418  4.1e-05            0.656441717791411  6.7e-05
MSTRG.9537   AT1G26650          0.588852812931708  0.003891           0.520561349407783  0.948311           0.699204523242192  0                  0.563475391629125  0.079118           0.625731369636735  0                  0.680275527830141  0
MSTRG.9540   AT5G27760          0.569895476942181  0.000108           0.75492266534368   0                  0.539428425308803  0.385253           0.543939724865829  0.008008           0.632777900294241  0                  0.726250964363323  0
MSTRG.9541   AT1G26830          0.616308407155701  0                  0.637546252926657  0                  0.607923618984998  0                  0.631451991631367  0                  0.657693355414601  0                  0.659097331513175  0
MSTRG.9543   AT1G26850          0.916309780313953  0                  0.581030971296617  3e-06              0.809321348487903  0                  0.615861248868495  0                  0.744925681972756  0                  0.724341674626973  0
MSTRG.9545   AT5G27720          0.708440814844807  0                  0.744453182195963  0                  0.799010864468642  0                  0.735407386544743  0                  0.814460717863794  0                  0.757084409453558  0
MSTRG.9546   AT5G27700          0.59047619047619   4e-05              0.617866004962779  2e-06              0.610108303249097  0                  0.534591194968553  0.239242           0.673130193905817  0                  0.567717996289425  0.001903
MSTRG.9548   AT5G27670          0.746007075837598  0                  0.734553895342283  0                  0.810652293395425  0                  0.755002263741354  0                  0.871858411399802  0                  0.766315227588086  0
MSTRG.9550   AT5G27600          0.650325025072729  0                  0.643421851050525  0                  0.630692117949918  0                  0.67271172329706   0                  0.851597175766245  0                  0.612485267535444  0
MSTRG.9551   AT5G27540          0.576103237576051  2e-06              0.578048084020649  1e-05              0.780386795887166  0                  0.602552656769729  0                  0.624624067406141  0                  0.78120353834862   0
MSTRG.9557   AT5G27380          0.624125583870632  0                  0.718889544742897  0                  0.585491686846563  0                  0.782026100845508  0                  0.625253856465253  0                  0.610323625679282  0
MSTRG.9558   AT5G27350          0.720118874896301  0                  0.639693920755633  0                  0.887508392541017  0                  0.603142276362684  0                  0.907196024617981  0                  0.932226689550982  0
MSTRG.9561   AT5G27410          0.821077441620652  0                  0.748470812395288  0                  0.86597697156263   0                  0.558837814129642  0.080979           0.618840363899935  0                  0.598352262056547  3.8e-05
MSTRG.9562   AT5G27395          0.692219423041371  0                  0.687984594198278  0                  0.710758932110647  0                  0.63927622927702   0                  0.691402023855921  0                  0.655959028285817  0
MSTRG.9563   AT5G27270          0.540298684215863  0.708271           0.560088094253601  0.128779           0.627355529311475  0.000244           0.564693819744234  0.164136           0.705806897678918  0                  0.599627150030687  0.02626
MSTRG.9575   AT3G05040          0.693333333333333  0.001074           0.65546218487395   0.000863           0.623762376237624  0.016546           0.684210526315789  0.033507           0.623076923076923  0.006353           0.568627450980392  0.197965
MSTRG.9579   AT4G02080          0.67791143023715   0                  0.731685618503238  0                  0.737861647986461  0                  0.745460063161375  0                  0.645485196877396  0                  0.701886781853982  0
MSTRG.9583   AT4G02010          0.626422114898948  0                  0.690343082977111  0                  0.56922764204722   0                  0.698550995426573  0                  0.566535120310853  1e-06              0.572115396605947  9e-06
MSTRG.9586   AT4G01995          0.70964008270437   0                  0.742929625159909  0                  0.689508653168378  0                  0.808703949039626  0                  0.633848111810278  0                  0.591785893364129  0
MSTRG.9588   AT5G27970          0.552248409545474  0.100939           0.589407814989405  0                  0.627482389975496  0                  0.615670704193731  0                  0.65724306705091   0                  0.636052888468082  0
MSTRG.9599   AT5G46290          0.603088888501659  0                  0.566155983666437  0                  0.587986093412691  5e-06              0.589616777298102  0.000285           0.583506012315109  2e-06              0.582254866012158  0
MSTRG.9600   AT5G46250          0.694440739599591  0                  0.667103350092568  0                  0.642064869553603  0                  0.712663230310809  0                  0.708620250637955  0                  0.6661374954094    0
MSTRG.9601   AT5G46210          0.594348712606367  0                  0.598065864868079  0                  0.587162017111592  0                  0.622390187810293  0                  0.588721903041918  0                  0.571344059015151  0
MSTRG.9604   AT5G46150          0.604624108084132  0                  0.604208901178669  0                  0.624611944669054  0                  0.560099280373244  0.060704           0.643372586541095  0                  0.673189884635288  0
MSTRG.9605   AT5G46070          0.904826195739696  0                  0.690960725963889  0                  0.944873234828121  0                  0.914682615160211  0                  0.914887155844489  0                  0.576600562022443  0.000866
MSTRG.9606   AT1G17550          0.607438025987414  0                  0.555209282893691  0.000337           0.596281622666113  0                  0.552118043718712  0.01238            0.583561001296742  0                  0.60209029877909   0
MSTRG.9608   AT1G17490          0.571161233743766  1e-06              0.561523154396608  0.000144           0.774532820712317  0                  0.705919703522275  0                  0.538866965529811  0.016304           0.816467229772383  0
MSTRG.9611   AT1G17470          0.557307765863274  1.2e-05            0.578864323090895  0                  0.574272395983189  0                  0.569159801803031  0                  0.665430088601674  0                  0.626181622993523  0
MSTRG.9613   AT1G17455          0.63660710228826   0                  0.582154405773419  0                  0.612243559811333  0                  0.639084491645999  0                  0.67124668779386   0                  0.720330769322083  0
MSTRG.9614   AT1G17440          0.589595482812775  0                  0.631851129897078  0                  0.605366453242427  0                  0.631217254156418  0                  0.635751800170212  0                  0.588475026883642  0
MSTRG.9617   AT1G17360          0.610195923748997  0                  0.683360851263238  0                  0.603828114143177  0                  0.574985492378087  0                  0.602841006903865  0                  0.650734983715056  0
MSTRG.9619   AT4G01120          0.658986656138293  0                  0.654798945274286  0                  0.720757300700981  0                  0.571298061568293  0                  0.686512403993592  0                  0.683527986663249  0
MSTRG.9623   AT4G01210          0.584624065895251  0.001557           0.562079457571617  0.126644           0.73376658952169   0                  0.61427922697703   0                  0.587316545112807  0.000134           0.563974950125296  0.124731
MSTRG.9628   AT4G01280          0.572306092792867  0.062393           0.561295534593567  0.182098           0.584807720439868  0.064175           0.578564470477395  0.027533           0.606642876376683  0.000503           0.680530296117228  0
MSTRG.9629   AT4G01330          0.572470710183365  0                  0.608914362008587  0                  0.63234977411728   0                  0.691633871071812  0                  0.584238599818252  0                  0.589379936697536  0
MSTRG.9630   AT4G01290          0.618044408509793  0                  0.590588222470876  5e-06              0.590830337985854  0.000207           0.64985837846808   0                  0.603838490083623  0                  0.58652013234923   1.1e-05
MSTRG.9631   AT4G01310          0.885988627861735  0                  0.864459893080011  0                  0.85371236915033   0                  0.913249127954044  0                  0.915278473933534  0                  0.849397972058531  0
MSTRG.9633   AT4G00730          0.618594918535666  0.000113           0.665472165815896  0                  0.572502183521623  0.122365           0.684754609408163  0                  0.65366625635096   0                  0.674709469429189  5e-06
MSTRG.9634   AT4G00720          0.65725135827187   0                  0.583335229114211  1e-06              0.589524323035941  0.00412            0.674616813517657  0                  0.589989246633681  0                  0.609954059056558  0
MSTRG.9635   AT4G00710          0.591245294962764  0                  0.583207463190054  5e-06              0.606881969768106  0                  0.57875256792849   5e-06              0.65284844257517   0                  0.541671865156021  0.281736
MSTRG.9637   AT4G00660          0.597084841676997  0                  0.672110376177534  0                  0.676167016559767  0                  0.579971891772243  2e-05              0.58497375247783   0                  0.633182403400341  0
MSTRG.9638   AT5G57290          0.999999699268252  0                  0.927204948112472  0                  0.999999653411317  0                  0.834957029123125  0                  0.999999308213856  0                  0.999999883404033  0
MSTRG.9643   AT5G57270          0.843714066250198  0                  0.657082096840482  0                  0.837614672022748  0                  0.567358201539509  0.000717           0.790925004366041  0                  0.81208335997627   0
MSTRG.9645   AT5G57035          0.703721521314375  0                  0.838122958095851  0                  0.81314477718332   0                  0.999998065528378  0                  0.750133867072917  0                  0.769689577393141  0
MSTRG.9646   AT5G57035          0.652968815676038  0                  0.756269632711774  0                  0.663585426929325  0                  0.943346357748587  0                  0.641368993483596  0                  0.667989601081342  0
MSTRG.9647   AT2G40130          0.591093117408907  0.004947           0.546666666666666  0.489618           0.611510791366906  0.010731           0.63855421686747   0.000435           0.608321377331421  0                  0.744444444444444  0
MSTRG.9650   AT5G57015          0.580804986720152  0.004599           0.69866944987051   0                  0.558436267795965  0.129465           1                  0                  0.65914101883013   0                  0.525380609197022  0.486785
MSTRG.9652   AT2G40190          0.544732831457428  0.636656           0.577452777288203  0.028515           0.645501157177357  4e-06              0.565818164856326  0.203028           0.604215611820798  3.3e-05            0.604363175128725  6.1e-05
MSTRG.9653   0.511811023622047  0.859129           0.755395683453237  0                  0.914285714285714  0                  0.8                0                  0.662650602409638  0.003907           0.686746987951807  0
MSTRG.9657   AT2G40290          0.652179823793988  0                  0.568864908758732  0.065156           0.583880754004301  0.005018           0.601556222768321  0.053922           0.643131837230726  0                  0.597625304979818  2e-06
MSTRG.9658   AT2G40316          0.642060946813574  8e-06              0.524724812111182  0.90939            0.791038215613123  0                  0.604282005466642  0.001507           0.606447851831175  0.00055            0.740668565020171  0
MSTRG.9662   AT2G40410          0.837459425971517  0                  0.682901651927785  0                  0.652173500334128  0                  0.595014965389395  0                  0.836862029492191  0                  0.846272046706615  0
MSTRG.9663   AT2G46090          0.631047797362251  0                  0.555582414645347  0                  0.623167963445183  0                  0.665634119886077  0                  0.616072887994843  0                  0.543295573177538  0
MSTRG.9664   AT2G46080          0.57135374777107   3e-06              0.577398773348659  0                  0.596847745025534  1e-06              0.566504560735824  0                  0.554275793054045  0.003814           0.592008151161136  0
MSTRG.9665   AT2G46070          0.719733447246466  0                  0.654295027819763  0                  0.615794501899821  1e-06              0.59943874139687   0                  0.720900451089221  0                  0.667721633765812  0
MSTRG.9667   AT2G46060          0.660944666065062  5e-06              0.618379996018881  0.000319           0.643790090450546  0.000198           0.666666666666667  0.035594           0.599203469750736  0.009305           0.771162990935348  0
MSTRG.9668   AT2G45960          0.542948299489289  0.000884           0.57051030601489   0                  0.760809717499949  0                  0.547177810513573  0                  0.560870854662957  0                  0.5598392929163    0
MSTRG.9670   AT2G45990          0.568533981580152  0                  0.595645410983378  0                  0.691569892902065  0                  0.636529255293167  0                  0.569744375919363  0                  0.569150890574249  3e-06
MSTRG.9671   AT2G45980          0.70215567424677   0                  0.802584204011362  0                  0.62772649008664   0.000378           0.718987793583605  0                  0.746824383602596  0                  0.740150820453844  0
MSTRG.9672   AT2G45910          0.607078992053617  0                  0.624564458550708  0                  0.579050355453711  0                  0.625939345805068  0                  0.596618166607287  0                  0.58688934124306   0
MSTRG.9676   AT2G45820          0.606142715439301  0                  0.693872614187262  0                  0.665585749815759  0                  0.663168033101885  0                  0.652550343870574  0                  0.601737411393973  0
MSTRG.9677   AT2G45900          0.59468882509311   0                  0.638009564231525  0                  0.724469307564576  0                  0.632563001538098  0                  0.575290007706394  1.7e-05            0.589603217497554  0
MSTRG.9678   AT2G45890          0.626826042978645  0                  0.601849224595035  0                  0.630155775816784  0                  0.605909415618658  0                  0.699411012672267  0                  0.617816787791216  0
MSTRG.9679   AT3G61180          0.55304861004529   0.066114           0.579084066207844  0.000136           0.5833000692486    5e-06              0.631552712667498  0                  0.572990566146046  4.1e-05            0.561601549857157  0.021899
MSTRG.9680   AT2G45790          0.657427714034899  0                  0.569041620462777  0                  0.677040884670853  0                  0.656073035630749  0                  0.686199091162861  0                  0.729938112505868  0
MSTRG.9681   AT2G45770          0.589604007952891  0                  0.585084009355224  0                  0.626083705108691  0                  0.617539172539472  0                  0.600209174126071  0                  0.614065929026917  0
MSTRG.9683   AT3G61150          0.537123522257868  0.314487           0.546263095359048  0.187825           0.624983670585397  4e-06              0.551201477415735  0.504596           0.596245253061473  0                  0.574887917322939  5.5e-05
MSTRG.9684   AT2G45740          0.57850789224156   0                  0.582791475532625  0                  0.58014527354196   0                  0.634533472880622  0                  0.595075854467034  0                  0.589032217242812  0
MSTRG.9686   AT2G45660          0.578716942910309  0                  0.613433721418223  0                  0.64287401529242   0                  0.618963172710559  0                  0.580745267627854  0                  0.606046652762563  0
MSTRG.9690   AT2G45640          0.618595200816918  0                  0.5940245440879    0                  0.615065597024641  0                  0.688250683757748  0                  0.63714013661179   0                  0.629707533703957  0
MSTRG.9692   AT2G45470          0.626496115536574  0                  0.664138532565654  0                  0.699258959092595  0                  0.681775309980745  0                  0.63881746820268   0                  0.645336105878139  0
MSTRG.9693   AT2G45450          0.810345669796682  0                  0.626095328061982  0                  0.636603876279965  0                  0.625397156259473  0                  0.760667796585897  0                  0.803068783472354  0
MSTRG.9694   AT2G45440          0.620775995023045  0                  0.597662199997559  1e-06              0.641396526093968  0                  0.578742846375569  0.009501           0.562806499686901  0.004589           0.627378160026016  0
MSTRG.9697   AT2G45340          0.653708327694772  0                  0.642414287984374  0                  0.591698210407974  0                  0.579855736299121  0                  0.668118693640365  0                  0.580195200233533  0
MSTRG.9701   AT3G60800          0.577276001168205  0.115799           0.532107498791429  0.86419            0.666666666666667  0.035664           0.630207289786722  0.00153            0.581838399202892  0.109742           0.570877598884492  0.10224
MSTRG.9702   AT2G45300          0.626373626373626  0.020862           0.707317073170732  0.000206           0.626373626373626  0.020579           0.676470588235294  0.004847           0.707865168539326  0.000114           0.531531531531532  0.56963
MSTRG.9705   AT2G45540          0.609034677358553  0                  0.586966318202843  0                  0.602091249333572  0                  0.595837968202245  0                  0.604842846869774  0                  0.589901270503445  0
MSTRG.9708   AT2G45500          0.62069474182048   0.007337           0.580302658992728  0.050821           0.54352899005635   0.502442           0.613170383227815  0.01655            0.565387084521406  0.271098           0.621897402197036  0.001138
MSTRG.9713   AT3G60540          0.568513119533528  0.012982           0.555555555555556  0.048375           0.573529411764706  0.0419             0.581395348837209  0.005533           0.59016393442623   0.000665           0.600550964187328  0.000134
MSTRG.9716   AT2G45030          0.550947325969164  7.7e-05            0.544425452133066  0.062468           0.617597394224468  0                  0.611471988186505  0.007616           0.533479589583032  0.686646           0.576826025147897  0
MSTRG.9718   AT2G45270          0.638788352876929  0                  0.679294669660161  0                  0.585923030044484  7e-06              0.715916124306665  0                  0.625717599048496  0                  0.5793461101316    0.000278
MSTRG.9720   AT2G45240          0.574092893022326  0                  0.604593193226621  0                  0.608994128078054  0                  0.595829088926252  0                  0.593273298918716  0                  0.59733355630881   0
MSTRG.9721   AT2G45000          0.550994571215873  0.08434            0.564366411683749  0.031242           0.557486305576999  0.083902           0.586072153531821  0.001393           0.625062417258807  0                  0.602907971276769  0
MSTRG.9725   AT2G44920          0.630391887075094  0                  0.585757693747946  0                  0.657446595987647  0                  0.64300487322508   0                  0.626366070777197  0                  0.601220572698176  0
MSTRG.9730   AT2G44760          0.616279024211215  0                  0.649264052894017  0                  0.613189799079257  0                  0.665256560949164  0                  0.610943745503907  0                  0.616093180828187  0
MSTRG.9733   AT2G44980          0.58456502328642   0                  0.594598615868045  0                  0.618004441624579  0                  0.627420509736102  0                  0.613485484194372  0                  0.574975940503672  0
MSTRG.9735   AT2G44950          0.566131508349591  0.02278            0.617391577670472  0                  0.743387382160991  0                  0.591034649433896  0                  0.536859478423747  0.84709            0.60300212586341   1.5e-05
MSTRG.9736   AT2G44730          0.584674545500454  0.000513           0.542490700606123  0.710565           0.609119648175257  0.000235           0.568955632807012  0.051454           0.673378496090609  0                  0.558224117372487  0.174321
MSTRG.9737   AT2G44710          0.576494702337851  0                  0.565943022666895  0.000517           0.589403827935744  0                  0.575035070099722  3e-06              0.639536172502216  0                  0.615491689441266  0
MSTRG.9738   AT2G44710          0.616071428571428  0.017819           0.572727272727273  0.15238            0.627906976744186  0.022854           0.588235294117647  0.182302           0.538461538461539  0.529344           0.575539568345324  0.089118
MSTRG.9740   AT2G44670          0.735136423448808  0                  0.676770454366012  0                  0.580595944143865  0                  0.647686415553952  0                  0.680910280128719  0                  0.702472387636623  0
MSTRG.9741   AT2G44680          0.616143138260453  0                  0.574530133610622  0.010762           0.574462197484629  0.00176            0.623890248985943  0                  0.590689346231058  0                  0.665974257375534  0
MSTRG.9742   AT2G44620          0.647249944595872  0                  0.66918794274111   0                  0.808812301561033  0                  0.766872388688791  0                  0.62627432891202   0                  0.744645905977957  0
MSTRG.9743   AT2G44610          0.663944256180486  0                  0.69085576831419   0                  0.945217457859604  0                  0.649532101272359  0                  0.65020612825296   0                  0.876450267251821  0
MSTRG.9746   AT2G44640          0.92011218418081   0                  0.893535777653817  0                  0.819865673642607  0                  0.879875716870109  0                  0.882508280679781  0                  0.844057837212189  0
MSTRG.9747   AT2G44640          0.573660389527297  0                  0.579174800649642  0                  0.576455369761906  0                  0.581827056562419  0                  0.581379066786573  0                  0.58803637635825   0
MSTRG.9749   AT2G44525          0.601963132334598  0                  0.57380376611499   0                  0.639504776610126  0                  0.585876094394574  0                  0.616067279991816  0                  0.645960951142631  0
MSTRG.9763   AT1G51740          0.630465715769374  0                  0.62019385107336   7.1e-05            0.592781249167966  0.015526           0.689215005449457  0                  0.793611917981519  0                  0.575767119812468  0.017109
MSTRG.9764   AT5G48960          0.88882655588513   0                  0.59882877309758   0                  0.55585918773053   0                  0.573876506868705  0                  0.93916363313904   0                  0.968940223929857  0
MSTRG.9766   AT5G49020          0.844957520217836  0                  0.525508856158169  0.629454           0.576279105411747  0.032493           0.74837140348419   0                  0.864390879218566  0                  0.846581147127424  0
MSTRG.9771   AT5G49210          0.985240595068649  0                  0.618680481263473  1e-06              0.673051494340009  0.000506           0.581250806366092  0.001627           0.96633079714135   0                  0.96940774116267   0
MSTRG.9775   AT3G60750          0.617592366662911  0                  0.641489663680829  0                  0.678213006006469  0                  0.647913497331734  0                  0.631216016285322  0                  0.670479374516725  0
MSTRG.9776   AT4G00100          0.55809454816027   0.000754           0.630414869542273  0                  0.648730525764615  0                  0.607514303581744  3e-06              0.61744915122866   0                  0.665479656550314  0
MSTRG.9778   AT3G60800          0.569620253164557  0.260799           0.507936507936508  1                  0.5625             0.381615           0.651162790697674  0.065563           0.686274509803922  0.000204           0.607476635514019  0.032891
MSTRG.9782   AT3G60820          0.664495856127529  0                  0.601368499212946  0                  0.651005596760691  0                  0.609825594627314  0                  0.678553898359203  0                  0.679241762580955  0
MSTRG.9784   AT3G60850          0.592304069392976  0.025433           0.68097906394641   0                  0.605156014487914  0.00302            0.67659390339415   0                  0.689799797994643  0                  0.553578094497666  0.371045
MSTRG.9789   AT2G37220          0.513761467889908  0.734386           0.539473684210526  0.371865           1                  0                  0.702702702702703  0.000692           0.5                1                  0.827777777777778  0
MSTRG.9791   AT3G61110          0.522192175341936  0.126058           0.532753163657852  0.041818           0.535204835727747  0.004599           0.530720543712398  0.075647           0.561450200079998  4.5e-05            0.5306405933552    0.008526
MSTRG.9792   AT3G61130          0.611021229332013  0                  0.628585611026708  0                  0.643652106725718  0                  0.671714737375494  0                  0.627313589869429  0                  0.621149550566974  0
MSTRG.9797   AT5G27030          0.719683551324384  0                  0.844061611949232  0                  0.785714285714286  0                  0.785250037575171  0                  0.83774872982631   0                  0.790861304399388  0
MSTRG.9799   AT3G05590          0.822761354886116  0                  0.834229551059114  0                  0.81057130513781   0                  0.826020969337899  0                  0.840777738621576  0                  0.795968868267997  0
MSTRG.9800   AT5G27860          0.628360967427674  0                  0.575501402048389  0.002465           0.622418355538954  1e-06              0.582397396120158  0.003302           0.684009332584538  0                  0.670010945311029  0
MSTRG.9803   AT5G27840          0.652085911237399  0                  0.638394408035798  0                  0.695836008448017  0                  0.704001572025825  0                  0.695728933663853  0                  0.669948122819905  0
MSTRG.9804   AT5G27830          0.565728797139038  0.010226           0.657298143412335  0                  0.663456973120124  0                  0.73601282982452   0                  0.648590097008293  0                  0.687502915170364  0
MSTRG.9805   AT4G12590          0.661114394382415  0                  0.608357207657082  0                  0.559019850644174  0.000381           0.563848016966365  0.005308           0.654695414525763  0                  0.513346349352715  0.981138
MSTRG.9806   AT5G20160          0.680091676546386  0                  0.593864604811658  0                  0.737609067894439  0                  0.844028483685408  0                  0.667998425025332  0                  0.680989594745157  0
MSTRG.9807   AT4G22285          0.512199054848752  0.969851           0.538147419637081  0.624241           0.587733142444158  0.097506           0.679550941442879  1e-06              0.570118323279848  0.084837           0.640524281570738  4.4e-05
MSTRG.9809   AT4G22330          0.674377262352403  0                  0.705340625407543  0                  0.611887922177657  0                  0.739501603443912  0                  0.605857233413802  0                  0.637015173833555  0
MSTRG.9811   AT4G22310          0.685363538421089  0                  0.693547797341307  0                  0.614448825578445  0                  0.58273667038103   0                  0.706563234294473  0                  0.653943198004209  0
MSTRG.9812   AT4G22290          0.599507229300727  1e-06              0.652775577621417  0                  0.669633156487309  0                  0.579536213897102  0.001029           0.550491076388486  0.164494           0.608434283013651  0.000596
MSTRG.9813   AT4G22270          0.528319970084886  0.870087           0.570387487217192  0.000603           0.8                6.2e-05            0.684948575051745  0                  0.671111295389339  0                  0.550217322028099  0.289828
MSTRG.9815   AT2G42600          0.575459228633054  0                  0.706223486002096  0                  0.755750097544774  0                  0.619812301616787  0                  0.572594119225096  0                  0.583813666630732  0
MSTRG.9818   AT2G42520          0.538793525838129  0.001939           0.591709660833859  0                  0.631484240747534  0                  0.60760184168637   0                  0.546255337577106  2.1e-05            0.547868609715162  0
MSTRG.9821   AT2G42310          0.565349174162971  1.7e-05            0.790558840033559  0                  0.640226773363025  0                  0.754662660750104  0                  0.56157449664478   2.1e-05            0.591322691884497  0
MSTRG.9822   AT2G42320          0.576837694593615  0                  0.606840808783852  0                  0.590907696356068  0                  0.585343128519345  0                  0.618283923383557  0                  0.59597141059374   0
MSTRG.9827   AT3G12780          0.57714168880647   0                  0.609449223688877  0                  0.572985749406289  0                  0.853801735344071  0                  0.574644367848167  0                  0.573313827761515  0
MSTRG.9828   AT3G12800          0.638664715716289  0                  0.739435650657092  0                  0.708745515410393  0                  0.84883607201009   0                  0.629140969098165  0                  0.62446178951021   0
MSTRG.9837   AT3G13060          0.548832181723273  0.313894           0.639601260697054  0.000114           0.532861632541939  0.688807           0.534668119414482  0.55908            0.646014768112444  1.9e-05            0.607343670444447  0.006447
MSTRG.9840   AT3G13040          0.559185891837209  0                  0.58732315289701   0                  0.676723290298795  0                  0.667316971276422  0                  0.577414490581583  0                  0.610404497009982  0.020187
MSTRG.9843   AT3G13120          0.642747848498596  0                  0.797990086768175  0                  0.982983784058335  0                  0.70952356173327   0                  0.678676340883958  0                  0.996078000140537  0
MSTRG.9847   AT3G13070          0.55567716532577   0                  0.599701163964883  0                  0.630026025501523  0                  0.660906073153717  0                  0.629333886452329  0                  0.652348493289865  0
MSTRG.9848   AT3G13080          0.553971974252966  0.235915           0.763373507647881  0                  0.763597929575961  0                  0.915689659454274  0                  0.50887079842153   0.95537            0.742285613126532  0
MSTRG.9849   AT4G17720          0.620296825886462  0                  0.646658924830067  0                  0.570981179695215  0                  0.722842339359616  0                  0.553709766707543  0                  0.619254059269828  0
MSTRG.9850   AT4G17730          0.640241602878172  0                  0.72097436549498   0                  0.681332417202727  0                  0.687883640737554  0                  0.671209185410022  0                  0.622981281514634  0
MSTRG.9854   AT1G31120          0.737316335232774  0                  0.779180028229337  0                  0.609606674591803  0                  0.616088652268654  0                  0.697418679976152  0                  0.724002024615664  0
MSTRG.9855   AT1G31170          0.794763879197376  0                  0.825211379088035  0                  0.756577345118058  0                  0.748203499495361  0                  0.849560481930368  0                  0.833332852232556  0
MSTRG.9857   AT1G31340          0.667869818342384  0                  0.535924625749081  0.000922           0.743671440121846  0                  0.704586843861975  0                  0.719743674387763  0                  0.745876521835548  0
MSTRG.9859   AT3G08505          0.621120865110607  8e-06              0.539780376058559  0.707398           0.613245898855156  0.000306           0.552509933132025  0.344742           0.666713524291482  0                  0.681315411985509  0
MSTRG.9861   AT1G31440          0.680710484194133  0                  0.68874398236258   0                  0.568205269583409  0.065239           0.691319320425067  0                  0.720419609655445  0                  0.54878400036796   0.544385
MSTRG.9865   AT3G11900          0.606949623137668  0                  0.677302038241162  0                  0.597276457558861  0                  0.786413099846146  0                  0.625037885117472  0                  0.695902229413173  0
MSTRG.9866   AT3G11910          0.550671186878837  0.021971           0.558061257032111  0.00377            0.562647014752233  0.004512           0.584044471870744  0.000134           0.692934777560163  0                  0.551122261698178  0.081373
MSTRG.9867   AT3G11940          0.654103131133755  0                  0.612184864135153  0                  0.638943167830935  0                  0.740411026068339  0                  0.672800182910026  0                  0.622018917996505  0
MSTRG.9870   AT3G11945          0.644444214505581  0                  0.632482658166613  0                  0.665607536228005  0                  0.695746040169959  0                  0.657678134115807  0                  0.600207171566929  0
MSTRG.9872   AT3G11960          0.575753121262186  0.047307           0.572396593197444  0.057537           0.645987136873526  0                  0.598275381346821  0.026496           0.676762648788176  0                  0.579669231471668  0.043017
MSTRG.9873   AT3G12010          0.562194632665525  0.001689           0.576533399027687  0                  0.62501163687324   0                  0.650244493133969  0                  0.581687581553391  0                  0.583526546222761  0
MSTRG.9876   AT3G53360          0.737687112334873  0                  0.687979742064806  0                  0.940119605275535  0                  0.632456553777533  0                  0.649781096328903  0                  0.591511632615422  0
MSTRG.9877   AT3G53410          0.644898559700318  9e-06              0.658474730902028  5e-06              0.63573443359325   0.00267            0.626245444912221  0.002718           0.703532397082996  0                  0.639326499621537  0.000108
MSTRG.9878   AT3G53430          0.748212058418042  0                  0.792197861727976  0                  0.718178257402514  0                  0.84628019213369   0                  0.778939169170642  0                  0.751107267255744  0
MSTRG.9880   AT3G14420          0.596247481289301  0.002497           0.522981981092891  0.824582           0.766731922960266  0                  0.815349982789767  0                  0.634363306183722  0.001232           0.717907498510221  0
MSTRG.9882   AT3G29130          0.624358106094438  0                  0.600615145057952  0                  0.56333008232578   0.020851           0.557759949271309  0.007125           0.595675191771407  0                  0.570598062462011  8e-06
MSTRG.9883   AT3G12140          0.613912075362146  0                  0.580107566305357  0                  0.645113614590099  0                  0.585295688166392  6e-06              0.574524253822959  1.6e-05            0.572647779591918  9.6e-05
MSTRG.9888   AT3G14400          0.600039487688397  0                  0.644614227809261  0                  0.628196096652907  0                  0.681357881657036  0                  0.686366851424409  0                  0.647858601578802  0
MSTRG.9889   AT3G14350          0.585610984991968  0                  0.589988058042693  0                  0.560549391075238  0.000415           0.663477700515795  0                  0.714312884491357  0                  0.692937543801815  0
MSTRG.9890   AT3G14310          0.637866112380841  0                  0.583635547733336  0.000112           0.550331497662812  0.549848           1                  0                  0.725522747972203  0                  0.606103005957155  0.009002
MSTRG.9893   AT2G24395          0.675272416047248  0                  0.78463134286774   0                  0.634413692149151  0                  0.941827747042418  0                  0.828408453993477  0                  0.619660394618352  0
MSTRG.9894   AT2G24390          0.574573234773147  0                  0.650373986955687  0                  0.559281716354375  0                  0.683431289363991  0                  0.567641980011654  0                  0.723518111925942  0
MSTRG.9896   AT1G72370          0.581718992644273  0                  0.582914311676358  4e-06              0.630837667312504  0                  0.58628124054601   2.1e-05            0.626016745401102  0                  0.616060490565673  0
MSTRG.9898   AT2G24360          0.57260730329236   4e-06              0.575011451767655  2.4e-05            0.591327092217447  0                  0.55569930798743   0.25844            0.574865519019339  7e-06              0.660957104813313  0
MSTRG.9900   AT2G24330          0.578930551328376  1e-06              0.605813489339103  0                  0.587798560878627  1.3e-05            0.580344710070134  0                  0.582610216276666  0                  0.578085071858587  0
MSTRG.9904   AT2G24270          0.656667766488055  0                  0.624393146087058  0                  0.611724051701372  0                  0.652848069158415  0                  0.595378340114897  0                  0.653591391395855  0
MSTRG.9910   AT5G02080          0.71421336714325   0                  0.697150729464608  0                  0.684880709544029  0                  0.690949742233987  0                  0.688677192506427  0                  0.748405256016586  0
MSTRG.9914   AT5G02020          0.678251121076233  0                  0.552968568102445  0.002127           0.644970414201183  0.00019            0.626865671641791  0.049759           0.554278416347382  0.002661           0.520547945205479  0.589536
MSTRG.9919   AT5G01220          0.580315051516579  0                  0.556068119618582  0                  0.696787595497564  0                  0.583792732466733  0                  0.575736807749079  0                  0.684127440987103  0
MSTRG.9926   AT5G01310          0.563433772926684  0.213732           0.658114189565887  0                  0.587560157105284  0.059113           0.617677212511848  0.000653           0.585208833436833  0.008825           0.544871145760653  0.487675
MSTRG.9931   AT5G01800          0.745547457689936  0                  0.786097045366142  0                  0.63322233892965   0                  0.673908346059092  0                  0.717337159303481  0                  0.873900565723389  0
MSTRG.9933   AT3G08740          0.652178829057885  0                  0.721434059367794  0                  0.650931341881217  0                  0.695081958868714  0                  0.653642042165657  0                  0.713325683205353  0
MSTRG.9940   AT5G65000          0.65147344994789   0                  0.827573245214796  0                  0.754795939743979  0                  0.771573437679957  0                  0.679453681343168  0                  0.740723323913946  0
MSTRG.9941   AT5G64850          0.698168618213736  0                  0.629677844015432  0                  0.833279033574776  0                  0.691903619812629  0                  0.759215580294369  0                  0.652289130485774  0
MSTRG.9942   AT5G64860          0.623539473017526  0                  0.640398573579426  0                  0.628337229063065  0                  0.659004287374985  0                  0.637196181771577  0                  0.630737083449904  0
MSTRG.9945   AT5G64813          0.588822272103372  0.038213           0.564824142389442  0.172051           0.619314087347372  0.000126           0.614752622430535  0.001267           0.561369396510853  0.151991           0.623091996887499  5.4e-05
MSTRG.9946   AT5G09830          0.651261979014624  0                  0.700169430300652  0                  0.697205939457755  0                  0.656959878290478  0                  0.61963024684055   0                  0.794069299849928  0
MSTRG.9947   AT5G64740          0.700452069433556  0                  0.629183841576013  0                  0.635318524153297  0                  0.61000478851756   0                  0.649490182508426  0                  0.612525378702632  0
MSTRG.9951   AT5G64650          0.635799809943413  0                  0.544430037178375  0.428409           0.592192665425423  0.00012            0.831168831168831  0                  0.663360532259467  0                  0.598598409173406  4e-05
MSTRG.9954   AT5G64610          0.595949526421156  1.7e-05            0.623736665610179  0                  0.637268974043333  4.6e-05            0.593247696052545  0.006157           0.524289255639838  0.983678           0.619000193578983  0
MSTRG.9955   AT5G64600          0.628174437717764  1e-06              0.622734136934354  8e-06              0.667973526021324  0                  0.609434026668497  2e-05              0.521670476797096  0.89284            0.593688187108117  0.000692
MSTRG.9956   AT5G64560          0.555054075624532  0.030849           0.598595977507937  0.000229           0.559743922696208  0.104129           0.600769367216858  0.002051           0.596109630563944  2e-06              0.593899587727744  0
MSTRG.9960   AT5G64410          0.55966015396778   0                  0.577314264328763  0                  0.547521136900474  0.000115           0.5659254865956    0                  0.603345329129913  0                  0.548544461551623  1e-06
MSTRG.9962   AT5G64300          0.554785216571098  0                  0.620658140837666  0                  0.637234279854452  0                  0.630689405146011  0                  0.547807264347093  0.000141           0.669534347137619  0
MSTRG.9963   AT5G64270          0.602770623284131  0                  0.698553828281211  0                  0.662576088531182  0                  0.630885482808206  0                  0.618531296789713  0                  0.677835896520731  0
MSTRG.9964   AT5G64270          0.573075082920416  0                  0.611344532843648  0                  0.584743082047965  0                  0.643565692602466  0                  0.593723570073018  0                  0.608978430688647  0
MSTRG.9965   AT5G64220          0.580289168787123  0                  0.549936213243649  0.003726           0.570818664953675  9.5e-05            0.568869076201916  0.000632           0.575354499740721  1.5e-05            0.58071528934219   0
MSTRG.9967   AT5G64180          0.882346092951884  0                  0.717419490360348  0                  0.799008232192161  0                  0.871153332538965  0                  0.901287318704273  0                  0.937101010792477  0
MSTRG.9968   AT5G64130          0.725990536474144  0                  0.816675611333823  0                  0.828067780538109  0                  0.77704224536758   0                  0.705430330053502  0                  0.831958956387789  0
MSTRG.9970   AT5G63980          0.840547022202954  0                  0.598826323279061  0                  0.673238996192603  0                  0.649636114867893  0                  0.876702018726035  0                  0.65589602114499   0
MSTRG.9971   AT5G63860          0.720031766653873  0                  0.671586447596387  0                  0.740200767275745  0                  0.782845914258433  0                  0.712697666465024  0                  0.730333696942368  0
MSTRG.9972   AT5G63840          0.651434659637732  1.4e-05            0.724773498278678  0                  0.673216687817611  0.00093            0.69405021916496   0                  0.627932863905189  0                  0.605464283881346  0.014879
MSTRG.9973   AT5G63890          0.534871338930001  0.443724           0.569762383034104  1.3e-05            0.545121375507191  0.061052           0.561059343811527  1e-04              0.595589487821918  0                  0.533970352475526  0.301216
MSTRG.9974   AT5G63870          0.552414247510583  0.105817           0.58282582227182   0.001441           0.646164266987166  0                  0.595938119837105  0.000155           0.59556534086567   4e-06              0.590089567459263  0
MSTRG.9976   AT5G63610          0.584416797741974  0                  0.590498325464195  0                  0.623789379061276  0                  0.632413080447395  0                  0.581335624028169  0                  0.559726711338519  5e-06
MSTRG.9977   AT5G63570          0.622486984909108  0                  0.629334119348061  0                  0.676698060693594  0                  0.665511859640635  0                  0.634070803405723  0                  0.657189593780172  0
MSTRG.9978   AT5G63700          0.79807093280307   0                  0.746209571823617  0                  0.736399153347524  0                  0.742092494391914  0                  0.809819649366742  0                  0.754065069407283  0
MSTRG.9979   AT5G63680          0.688740336355099  0                  0.653832847582661  0                  0.715700041069903  0                  0.657139900248645  0                  0.71258793811411   0                  0.738876579154029  0
MSTRG.9980   AT5G63550          0.691369763448448  0                  0.697978216018634  4e-06              0.643410845846813  0.000193           0.622222222222222  0.135075           0.653944083645549  1e-06              0.691737937954856  0
MSTRG.9982   AT5G63530          0.607421894238355  0                  0.694203726615488  0                  0.608724332681625  0                  0.647736095578663  0                  0.614507447193175  0                  0.634054217680488  0
MSTRG.9984   AT3G55330          0.654727202828435  0                  0.627382027644897  0                  0.754427593588193  0                  0.660477653434822  0                  0.694925019687277  0                  0.744601374440401  0
MSTRG.9985   AT3G55280          0.691207930204335  0                  0.637674809839651  0                  0.588409272243527  0                  0.759842873074646  0                  0.620868731009285  0                  0.591548515652779  0
MSTRG.9988   AT3G55270          0.575499986711054  8e-06              0.592936759056895  2e-06              0.61032829056403   0                  0.591473990805726  0.000108           0.567136554384797  0.001178           0.610444735836324  0
MSTRG.9989   AT5G63490          0.617596574755949  0                  0.614004140332906  0.000569           0.633477051632845  0                  0.527135143530983  0.908116           0.641778652157512  0                  0.70955196368661   0
MSTRG.9990   AT5G63480          0.561292812073628  2e-05              0.695540674791809  0                  0.622343605875405  0                  0.547581455085656  0.023625           0.577977214581664  0                  0.617677286892456  0
MSTRG.9991   AT5G63460          0.63259264902224   0                  0.567280678775896  0.002776           0.582980992627771  0.000104           0.573030657429158  0.011798           0.56352505231057   0.023953           0.731042326255223  0
MSTRG.9992   AT3G55250          0.645029544981599  0                  0.729843366759277  0                  0.617325037389066  0                  0.707960962975301  0                  0.634320993952302  0                  0.638055475777331  0
MSTRG.9994   AT3G55260          0.653372615060092  0                  0.588656015637161  0                  0.61059387207399   0                  0.582465974212571  9e-06              0.596688514883916  0                  0.605108528245178  0
MSTRG.9998   AT1G53380          0.682022506470372  0                  0.552531754410215  0                  0.6065501958554    0                  0.564881276300502  0                  0.622128546059526  0                  0.647439483891607  0
MSTRG.9999   AT5G63370          0.610420223238806  0                  0.599877138903161  0                  0.625493835209177  0                  0.57589159996444   0                  0.605311909549479  0                  0.653474028057912  0
MSTRG.10000  AT1G53400          0.55134832885782   0.052959           0.557201227704106  0.069362           0.659970264523351  0                  0.655602136304864  0                  0.61575406376821   0                  0.597481442996897  2e-06
MSTRG.10001  AT1G53450          0.595146307557821  4e-06              0.680403915592465  0                  0.667891300817332  0                  0.667916179349471  1e-06              0.58367700253868   0.012821           0.658167740321564  0
MSTRG.10006  AT1G53520          0.712277253042193  0                  0.664663255048203  0                  0.671050890354455  0                  0.618698165581468  0                  0.696453843285179  0                  0.64488708639345   0
MSTRG.10007  AT1G53510          0.681127599765277  0                  0.58626914784662   0                  0.589538819540384  4e-06              0.604997235353287  0                  0.678323238223572  0                  0.638841968828074  0
MSTRG.10008  AT1G79930          0.618477350432714  0                  0.59710175388662   0                  0.65913834538956   0                  0.63781215700296   0                  0.675795830337388  0                  0.664257882776965  0
MSTRG.10009  AT1G67930          0.550029397356274  0.306663           0.646236242366189  0.001941           0.6                0.202586           0.625222334128615  0.000812           0.588110637313046  0.022033           0.584485781661294  0.019571
MSTRG.10011  AT1G68000          0.619132734583837  1e-06              0.655716841245898  2e-06              0.757998790890878  0                  0.580279623834311  0.035362           0.671419743658049  0                  0.574649177270893  0.047184
MSTRG.10012  AT1G68010          0.905586792110461  0                  0.654749628182535  0                  0.728453751743404  0                  0.616923963878265  0                  0.637352621980489  0                  0.847776588837282  0
MSTRG.10016  AT1G68020          0.647699048926247  0                  0.549201467779836  8e-06              0.601282307604439  0                  0.581060683719872  0                  0.56328370648238   0.00016            0.703006648215862  0
MSTRG.10019  AT1G68190          0.670403158213451  0                  0.587133181623505  0                  0.693795451094031  0                  0.681758054950276  0                  0.605694032210148  0                  0.823529411764706  0.000192
MSTRG.10020  AT1G67325          0.633437635852475  0                  0.618687915268171  0                  0.678599211779858  0                  0.618634780520219  0                  0.587522917298515  1e-06              0.59795781496772   0
MSTRG.10021  AT1G67340          0.626409563901951  0                  0.612623716387096  0                  0.740876257715716  0                  0.65708007879915   0                  0.69018592198953   0                  0.69107723641201   0
MSTRG.10022  AT1G67350          0.661706038177429  0                  0.642324008264692  0                  0.685324447096171  0                  0.663102325966166  0                  0.616587785487841  0                  0.669538298814576  0
MSTRG.10024  AT1G67430          0.61636863581863   0                  0.608530014510749  1e-06              0.59870061614107   0                  0.628435797629648  0                  0.625604082566407  0                  0.657761992086386  0
MSTRG.10025  AT1G67440          0.561918927535295  0.135398           0.682553056789515  0                  0.565492349019211  0.241943           0.59334874013719   0.006012           0.582633074957562  0.001395           0.620440570435844  0.000908
MSTRG.10029  AT1G67490          0.70455832357992   0                  0.670688348619635  0                  1                  0                  0.90579349403875   0                  0.906681124780389  0                  0.559498276194347  0.262243
MSTRG.10030  AT1G15200          0.610644941974702  0                  0.585826166112098  0                  0.607463154881979  0                  0.635597925214989  0                  0.604685821370833  0                  0.640065339239501  0
MSTRG.10031  AT1G15120          0.7287539588126    0                  0.742506941856366  0                  0.788464210382013  0                  0.686846511761428  0                  0.71793526138098   0                  0.701660816417398  0
MSTRG.10034  AT1G15130          0.828850710113707  0                  0.583784260352592  0                  0.570973131664419  0.000124           0.580231866854956  2.6e-05            0.897224576262634  0                  0.58211044024607   1e-06
MSTRG.10039  AT1G15000          0.773584789504679  0                  0.633580133300676  0                  0.727272727272727  0.003564           0.647481237354268  0                  0.743153117884047  0                  0.606662315787085  0.010227
MSTRG.10042  AT1G14980          0.553478550128522  0.016982           0.581848460098733  0.001334           0.630286561248899  0                  0.555769775896182  0.480537           0.707012692752563  0                  0.604459186193908  0
MSTRG.10046  AT1G14910          0.727651751050472  0                  0.683812685865598  0                  0.726286358369748  0                  0.680663178342347  0                  0.690089003185113  0                  0.737082830897778  0
MSTRG.10047  AT1G14860          0.55282386494901   0.007611           0.598188481892537  0                  0.738450106466073  0                  0.542252290907129  0.425328           0.517553787176681  0.945088           0.697900742659638  0
MSTRG.10049  AT1G14840          0.639022763212989  0                  0.618468906896973  0                  0.636199959482858  0                  0.67290979472892   0                  0.655092486420843  0                  0.643177812600207  0
MSTRG.10051  AT1G14810          0.840187450236801  0                  0.875528137482291  0                  0.936603936668757  0                  0.859309214842985  0                  0.837147261662526  0                  0.835064762513967  0
MSTRG.10054  AT1G14790          0.84663380517716   0                  0.795558420880107  0                  0.92501408450569   0                  0.664016713533992  0                  0.693471842469802  0                  0.787345989118642  0
MSTRG.10056  AT1G14740          0.744509086347743  0                  0.63371648810341   0                  0.770300524666273  0                  0.605073122759029  0                  0.728551830759028  0                  0.690227823182255  0
MSTRG.10058  AT1G14710          0.595405686382652  0.122021           0.726971498605796  0                  0.838144239759182  0                  0.815767015262449  0                  0.637637395555546  5e-06              0.563182083507128  0.134245
MSTRG.10059  AT1G14685          0.860078477760243  0                  0.901045388166001  0                  0.877375514361046  0                  0.848456740413324  0                  0.861825474564272  0                  0.70235139305075   0
MSTRG.10060  AT1G14650          0.558878843667449  0.000575           0.550096478320024  0.012348           0.59920666569622   0                  0.550947682700526  0.023042           0.557111767853595  0.003867           0.826364028929358  0
MSTRG.10063  AT1G14610          0.6167205057352    0                  0.635470627994651  0                  0.599457382622183  0                  0.607601887115697  0                  0.611127308144036  0                  0.885970812894176  0
MSTRG.10064  AT1G14570          0.557275646145536  0                  0.648111956853791  0                  0.590325619853514  0                  0.573435519049575  0                  0.57348534527704   0                  0.588975432508845  0
MSTRG.10067  AT3G14240          0.631817674743457  0                  0.695197745041524  0                  0.615034508984079  0                  0.595504488792667  0                  0.583687462719903  0                  0.657257267737124  0
MSTRG.10071  AT3G14230          0.552995040166375  0                  0.658886566275215  0                  0.563097058474923  0                  0.622034773821508  0                  0.563733421811911  0                  0.606176061927961  0
MSTRG.10072  AT1G14660          0.959851488201509  0                  0.549584305933485  0.480048           0.890091581243989  0                  0.530785747467438  0.564624           0.97362814286892   0                  0.852959251283811  0
MSTRG.10073  AT3G14205          0.638775648130688  0                  0.60241048179756   0                  0.624497336234239  0                  0.596976248432112  0                  0.613338920908709  0                  0.598037556103929  0
MSTRG.10077  AT3G14067          0.704251468463205  0                  0.686077546715957  0                  0.741382251782312  0                  0.789308430452562  0                  0.733344577580493  0                  0.753395109342526  0
MSTRG.10079  AT3G14090          0.564881941268262  0.079924           0.538507682987281  0.48461            0.621710028244921  0.001457           0.632551916842526  0                  0.568124484428892  0.01401            0.603130704118981  8.6e-05
MSTRG.10080  AT3G14050          0.698646448177473  0                  0.602836076512226  0                  0.644062420572057  0                  0.568901159229821  0.172956           0.602930296937508  0                  0.59282386699808   0
MSTRG.10087  AT3G14100          0.608159583579036  0                  0.637703299309074  0                  0.697156024757051  0                  0.684883066948205  0                  0.654606280238076  0                  0.75021383921304   0
MSTRG.10089  AT5G56630          0.624964556035551  0.001372           0.618542094700698  0.00078            0.597948173507099  0.129895           0.584898432166655  0.042986           0.541164953310896  0.679694           0.592591864142977  0.020369
MSTRG.10098  AT5G56600          0.669127690597713  0                  0.672001198561389  0                  0.631624830342107  0                  0.695202487283858  0                  0.538860092555793  0.002852           0.960947592404649  0
MSTRG.10099  AT5G56590          0.775688955368792  0                  0.812886135322986  0                  0.694236094586599  0                  0.839253004289262  0                  0.808742607037609  0                  0.879401955755075  0
MSTRG.10103  AT5G61960          0.619377854322959  0                  0.611669140376303  0                  0.631845076308916  0                  0.618370481241238  0                  0.599988628792051  0                  0.655738665682603  0
MSTRG.10104  AT5G61910          0.575619432604552  0.021238           0.71678334396918   0                  0.678749059267683  7.7e-05            0.610830240435323  4.2e-05            0.647006373173553  0                  0.564410179593412  0.012453
MSTRG.10105  AT5G61980          0.664119567922173  2e-06              0.609292307097256  0.020403           0.551020408163265  0.56879            0.661182015244256  0.001021           0.599771427627792  0.033694           0.784829187233488  0
MSTRG.10109  AT5G62000          0.596310770476965  0                  0.579474702361713  0                  0.628820376064467  0                  0.636072297710187  0                  0.613146424041884  0                  0.599932606433246  0
MSTRG.10110  AT5G62000          0.613898200039379  0                  0.609514137689588  0                  0.654476302284362  0                  0.595774456862804  0                  0.557915432468486  0.019108           0.635366792528974  0
MSTRG.10111  AT5G62090          0.788206118741085  0                  0.756942452238084  0                  0.56173426317901   0.053395           0.746594566042243  0                  0.702704878821809  0                  0.714781697999172  0
MSTRG.10113  AT5G62140          0.774953894153712  0                  0.70465849991267   0                  0.588380807493718  8.6e-05            0.86182865370535   0                  0.81061994052788   0                  0.689573863774404  0
MSTRG.10117  AT5G62190          0.56820600404989   0                  0.628005846334512  0                  0.624786127895485  0                  0.699447185734293  0                  0.577927926088025  0                  0.556742773491921  0
MSTRG.10119  AT5G62210          0.599638504630366  0                  0.580653714530069  0.00054            0.582753456066104  0.017557           0.550024057889317  0.076633           0.821775519401141  0                  0.571446019911768  0.004068
MSTRG.10121  AT2G34250          0.600140799445434  0                  0.575023104655112  0                  0.593954646018175  0                  0.584641331625973  0                  0.604197316100643  0                  0.582678806192457  0
MSTRG.10123  AT3G18430          0.603062251601578  0.01619            0.62187294015291   0.000435           0.578459764063503  0.169408           0.598295273781796  0.081566           0.540283039589808  0.767885           0.685031322679141  0
MSTRG.10125  AT1G29350          0.57994172354225   0                  0.571364888150593  0                  0.572477335928805  5.4e-05            0.664164147737148  0                  0.562461210556377  0.000254           0.617369906688514  0
MSTRG.10128  AT2G34310          0.639166713462656  0                  0.638347676904964  0                  0.639089634846189  0                  0.669775512361215  0                  0.713970926999537  0                  0.610868823558813  0
MSTRG.10136  AT3G14920          0.935839965413439  0                  0.705697116598625  0                  0.574789450609562  7.7e-05            0.865599546006643  0                  0.932956875841821  0                  0.558142395121004  0.29989
MSTRG.10137  AT2G34410          0.60692592873778   0                  0.588718398817926  0                  0.573385186125614  7e-06              0.597109656152802  0                  0.54192355217316   0.150372           0.578355011953064  0
MSTRG.10138  AT2G34470          0.667464365464265  0                  0.693598567346095  0                  0.680781280649687  0                  0.622934501881395  0                  0.681802771895331  0                  0.662250172239875  0
MSTRG.10142  AT3G14860          0.600734818440017  0.000766           0.725039254514228  0                  0.705882352941177  0.004798           0.777223323864879  0                  0.586252231078196  0.005271           0.763916941583848  0
MSTRG.10146  AT3G10740          0.558915678332818  7e-06              0.649146909063987  0                  0.60560985482201   0                  0.665543325976389  0.000433           0.591634703191985  0                  0.697371956513698  0
MSTRG.10147  AT3G10770          0.61341694509078   0                  0.55713558312348   0.095904           0.622581391728994  1e-06              0.606247905765795  1e-06              0.609855056395842  1e-06              0.603604657927326  0.00015
MSTRG.10148  AT3G10800          0.508771929824561  1                  0.526315789473685  0.791518           0.560747663551402  0.246082           0.509090909090908  1                  0.828571428571429  0.000129           0.568627450980392  0.401459
MSTRG.10149  AT3G10800          0.730333038081938  0                  0.597418594325447  0                  0.748802885873003  0                  0.579541328348339  0.000244           0.633368931244096  0                  0.549478775704293  0.16198
MSTRG.10154  AT3G10920          0.727276275795597  0                  0.683389554327211  0                  0.694068521757504  0                  0.689227614691703  0                  0.743774858696096  0                  0.639211146736511  0
MSTRG.10157  AT4G05020          0.55819536891182   0.025211           0.597767907433096  2.6e-05            0.585258925726527  0.035613           0.579784838914507  0.002541           0.536045008648153  0.552889           0.547634165763106  0.046672
MSTRG.10159  AT4G05090          0.874590341372995  0                  0.799016665557631  0                  0.745227897465957  0                  0.789864847230856  0                  0.863337972267105  0                  0.683689058687492  0
MSTRG.10161  AT4G24800          0.661199995803953  0                  0.618452680271807  0                  0.572745878702214  0                  0.573187948255588  0                  0.660847188776894  0                  0.565922755293998  0.000215
MSTRG.10162  AT4G24820          0.587653907631125  0                  0.577138532575763  0                  0.571112822867401  0                  0.588603225595623  0                  0.882484192649856  0                  0.569515576657633  0
MSTRG.10163  AT4G24830          0.671817230888787  0                  0.652806672440911  0                  0.553039172077168  6.7e-05            0.615470917823215  0                  0.591059124603516  0                  0.549372088467131  0.001124
MSTRG.10164  AT4G24840          0.540061975389523  0.457377           0.654768702274593  1e-06              0.563892255682572  0.245026           0.559030362888984  0.33818            0.990130638492683  0                  0.585497639878592  0.025625
MSTRG.10166  AT5G50460          0.942898931002981  0                  0.801952136677473  0                  0.770654921378339  0                  0.659546731415061  0                  0.948051670144192  0                  0.723446862952627  0
MSTRG.10168  AT4G24930          0.79319559174523   0                  0.759462165841311  0                  0.678450068081352  0                  0.700254584505846  0                  0.846523649712307  0                  0.687810833709292  0
MSTRG.10170  AT4G24940          0.671093582545111  0                  0.64255485766516   0                  0.604943895748182  0                  0.654767521223945  0                  0.672950319763139  0                  0.652289518639811  0
MSTRG.10171  AT3G62870          0.867151767107356  0                  0.624719530900751  0                  0.773139649675448  0                  0.702007639397934  0                  0.681790413600056  0                  0.8458224336794    0
MSTRG.10172  AT4G24960          0.998462374119624  0                  0.540606916312009  5e-06              0.580536555476408  0                  0.573150322552641  0                  0.985320369161986  0                  0.986996193993698  0
MSTRG.10175  AT4G24990          0.707270704743116  0                  0.593128054894882  0                  0.581544687376711  2.5e-05            0.685225957001001  0                  0.790603007926669  0                  0.573322407527929  0.000371
MSTRG.10181  AT3G46010          0.80165842636675   0                  0.885962073855824  0                  0.878324340313013  0                  0.684137556428343  0                  0.89735134804235   0                  0.811819133330431  0
MSTRG.10184  AT3G46060          0.786390245225481  0                  0.606656408329282  0                  0.561689958740192  0.005833           0.578969397792153  3e-06              0.599919025233228  0                  0.614902140440575  0
MSTRG.10186  AT3G46290          0.651253283462738  0                  0.581187429328057  4.5e-05            0.577534965804801  0.005118           0.600721230876774  0                  0.748509001352129  0                  0.545460995835763  0.01353
MSTRG.10190  AT3G46440          0.594372423262786  0                  0.535770671786069  0.152086           0.559234721606472  0.000714           0.569814519074174  0.00035            0.706178328787777  0                  0.539750487143647  0.097956
MSTRG.10193  AT3G46510          0.57962771665972   0                  0.596667047058318  0                  0.608784785848027  0                  0.582193068457561  0                  0.601414302688637  0                  0.619141049724706  0
MSTRG.10195  AT3G46450          0.641712203531807  0                  0.635664692444547  0                  0.560922398497638  0.000136           0.592027476481001  0                  0.655190996147239  0                  0.565684645366498  0
MSTRG.10196  AT3G46460          0.622628593846234  0                  0.606620740962098  0                  0.601589263076457  0                  0.702499154261441  0                  0.624422995627093  0                  0.670256300811209  0
MSTRG.10197  AT4G25630          0.568179117932752  0                  0.573532675891005  0                  0.577669240472899  0                  0.603013714846515  0                  0.568278098561643  0                  0.570985299387008  0
MSTRG.10198  AT4G25640          0.686896365157628  0                  0.721453062880267  0                  0.636850183127128  0                  0.601973395654142  0                  0.640496031613905  0                  0.657396846558669  0
MSTRG.10199  AT4G25650          0.701212899810033  0                  0.571558783000745  0                  0.629637165750602  0                  0.576278375005101  0                  0.698377591174904  0                  0.620632795337184  0
MSTRG.10200  AT4G25700          0.896080393543988  0                  0.634734411439342  0                  0.881608286629321  0                  0.563602356030497  0                  0.842716392398212  0                  0.573548905924769  1.1e-05
MSTRG.10201  AT4G25720          0.636936387386923  0                  0.627662939318118  0                  0.667196697217437  0                  0.5435306998117    0.443718           0.59640869009641   5.7e-05            0.696306105783707  0
MSTRG.10202  AT5G41520          0.644117132870322  0                  0.636588096633419  0                  0.530761339456613  0.198817           0.626869272666037  0                  0.680410651086506  0                  0.628092000269983  0
MSTRG.10204  AT4G25670          0.616639997689594  0                  0.59068086542797   0                  0.610168584925815  0                  0.583113943877622  0                  0.593572331140807  0                  0.594251593394322  0
MSTRG.10205  AT4G25680          0.916053454784074  0                  0.617052423734727  1e-06              0.757480712091691  0                  0.681754709449866  0                  0.95442029275523   0                  0.598457703261088  0.000244
MSTRG.10208  AT3G19480          0.681165501038524  0                  0.58289429977135   0                  0.684803096697179  0                  0.753151425001524  0                  0.711781568907309  0                  0.793408247954572  0
MSTRG.10209  AT3G19490          0.699139832913043  0                  0.613538101440686  0                  0.709334855659517  0                  0.761770280647529  0                  0.690124671946815  0                  0.758644108165296  0
MSTRG.10214  AT3G19170          0.566722182319776  0.001061           0.657454885102357  0                  0.758438732811498  0                  0.716565242479602  0                  0.585691843550482  0.00016            0.883438461503165  0
MSTRG.10216  AT3G19120          0.617103243907691  2.6e-05            0.564668184936913  0.24743            0.540480876579824  0.437234           0.592007618852255  0.032902           0.696998844146648  0                  0.525980841053753  0.874322
MSTRG.10221  AT5G04260          0.574676895000201  0.019375           0.669306162475683  0                  0.624259739676937  0.000534           0.668766825295774  0                  0.59830555746787   2.4e-05            0.667166321150875  0
MSTRG.10222  AT5G04240          0.566515045344806  0.057631           0.687431238426584  0                  0.66281403596574   0                  0.63866302091658   0                  0.60944858547962   0                  0.553948917025535  0.377451
MSTRG.10224  AT5G04290          0.635477673288862  0                  0.640140240504538  0                  0.715849362135922  0                  0.66223312402293   0                  0.626311759262819  0                  0.705413220524152  0
MSTRG.10227  AT5G04170          0.802937060991916  0                  0.637055977292916  0                  0.756934925520579  0                  0.817429307999652  0                  0.764030289058708  0                  0.621623499377719  0
MSTRG.10228  AT5G04160          0.55218427652173   0.068132           0.656113010390434  0                  0.577786100759578  0.001266           0.608326131876938  1e-06              0.599245623092921  1e-06              0.865916988260713  0
MSTRG.10229  AT5G04140          0.609394061700337  0                  0.593475095570477  0                  0.641249222259714  0                  0.648832657372744  0                  0.606428045713352  0                  0.59763263650183   0
MSTRG.10231  AT5G04040          0.791137831982753  0                  0.793430549001489  0                  0.794650252194183  0                  0.675490314365744  0                  0.785532219282889  0                  0.830250611051428  0
MSTRG.10232  AT5G04020          0.548477623047859  0.189231           0.534670950150021  0.38922            0.67976858578562   0                  0.532073368628594  0.795684           0.602871257986529  1e-06              0.772688111642149  0
MSTRG.10240  AT5G04060          0.670306691737413  0                  0.667603575268765  0                  0.672868200350732  0                  0.727707909927385  0                  0.656522215572418  0                  0.600854091294707  0
MSTRG.10241  AT5G03940          0.621586849719734  0                  0.675678653933666  0                  0.605814664800972  0                  0.671364999897561  0                  0.566998022274819  0                  0.711407851673265  0
MSTRG.10242  AT5G03940          0.655963302752294  2e-06              0.665024630541872  0                  0.804020100502512  0                  0.572727272727273  0.036293           0.753993610223642  0                  0.571929824561404  0.017666
MSTRG.10243  AT5G64140          0.848093027326417  0                  0.919764715325758  0                  0.96997087491019   0                  0.970257866217257  0                  0.932732245953979  0                  0.652033580625504  0
MSTRG.10244  AT5G03880          0.787723927654076  0                  0.791537468206958  0                  0.764053787470637  0                  0.761059547467962  0                  0.791060504020545  0                  0.779269408013856  0
MSTRG.10247  AT5G03905          0.691544267257156  0                  0.695469705889774  0                  0.625659361048449  0.007168           0.624628912988381  0.000691           0.570116710261985  0.06108            0.823416014122092  0
MSTRG.10248  AT5G03900          0.585910747825487  0                  0.608595898387402  0                  0.611087690789326  0                  0.615679434115921  0                  0.62116368309833   0                  0.651982722197013  0
MSTRG.10251  AT5G03760          0.606984724623831  0                  0.633407215893704  0                  0.610684776139127  0                  0.631605261972153  0                  0.587767009912826  0                  0.60277561921766   0
MSTRG.10252  AT5G03740          0.598589491159292  0                  0.619240133071893  0                  0.614260628614356  0                  0.670962382076768  0                  0.672951596715493  0                  0.678764704770931  0
MSTRG.10253  AT1G50280          0.671863356844667  0                  0.527777777777777  0.868131           0.614530598164907  0.00021            0.720223808632654  0                  0.770170656045236  0                  0.826384071424887  0
MSTRG.10257  AT1G50180          0.620348408636582  0                  0.599565360195998  0                  0.637292869791784  0                  0.781067896118583  0                  0.685767855248474  0                  0.684321952966829  0
MSTRG.10258  AT1G50200          0.812112556944282  0                  0.624632781181965  0                  0.609846892713432  0                  0.601725183018646  0                  0.64932299792201   0                  0.62499495366344   0
MSTRG.10260  AT2G03800          0.583836661086901  0                  0.576274936231611  2.6e-05            0.62934262892141   0                  0.639725198528359  0                  0.719083102241412  0                  0.573328752952613  0.011958
MSTRG.10261  AT1G50140          0.546638959428282  0.744219           0.588893022868727  0.000771           0.584358180466636  0.069782           0.571740536919493  0.287808           0.641286613379507  0                  0.59206746914492   0.005262
MSTRG.10262  AT2G03810          0.537176146437755  0.701003           0.560432802575597  0.096064           0.645829374864885  0.000202           0.601951880482324  0.002057           0.596362810844013  0.006891           0.564676411634594  0.418784
MSTRG.10263  AT2G03890          0.601264868507616  0                  0.630177484253701  0                  0.607425053990083  0                  0.598784062857806  0                  0.582675644933387  0                  0.549656071661582  0.004863
MSTRG.10264  AT2G03870          0.549126121444153  0.040135           0.53543281422839   0.225205           0.650029574860451  1e-06              0.65145332849122   0                  0.556049694386857  0.025368           0.562965576984633  0.024926
MSTRG.10265  AT3G22845          0.553286152799901  0.001334           0.612717836420302  0                  0.638298734774543  0                  0.658628697829934  0                  0.587145875553795  0                  0.601924108274395  0
MSTRG.10266  AT2G04030          0.644042403437927  0                  0.635001643166838  0                  0.559977418367966  0                  0.725335473304417  0                  0.640853609942725  0                  0.657917997921953  0
MSTRG.10273  AT4G37670          0.746550809759597  0                  0.608168866592464  4.2e-05            0.634914227557767  5e-06              0.679278672527758  0                  0.597117793828465  0.000493           0.606648982940737  0.000373
MSTRG.10275  AT3G22780          0.681121581141339  0                  0.827324710801917  0                  0.691748360931831  0                  0.684174688556229  0                  0.696546347954277  0                  0.712266767933044  0
MSTRG.10279  AT4G37760          0.649793298142474  0                  0.557760300662776  0                  0.604365371099442  0                  0.556395808038234  0                  0.676690651394391  0                  0.620932993937131  0
MSTRG.10284  AT4G37830          0.569256444579521  0                  0.557530777701294  0                  0.531342972992431  0.001571           0.57868327631404   0                  0.617248556320732  0                  0.550928278308939  0
MSTRG.10285  AT4G37870          0.614549121218743  0                  0.619298650330193  0                  0.63836069825099   0                  0.91116598780827   0                  0.714509936672476  0                  0.786542429522334  0
MSTRG.10288  AT4G38020          0.574850809049732  0.014568           0.603745046157334  0                  0.841254343174118  0                  0.567254325128956  0.023139           0.590383148186185  4e-06              0.797917950729531  0
MSTRG.10290  AT4G37880          0.637291245900632  0                  0.564308500169592  0                  0.619955825113713  0                  0.624582499040221  0                  0.627170788721133  0                  0.579176206641401  0
MSTRG.10291  AT4G37910          0.641503326082014  0                  0.654728457959327  0                  0.649287038709861  0                  0.646213721543668  0                  0.652773729619124  0                  0.616448218157231  0
MSTRG.10292  AT4G37930          0.565897700328166  0                  0.58020133411911   0                  0.548987986866455  0                  0.909031081615704  0                  0.568609742786324  0                  0.526585845556331  0.002636
MSTRG.10297  AT4G40060          0.61127621442427   0                  0.65057865608028   0                  0.758723077767226  0                  0.688278490560684  0                  0.602746625970168  0                  0.722687352421168  0
MSTRG.10301  AT4G40050          0.560146071827744  0.006501           0.590939359266257  0                  0.613229794104298  0                  0.610675617497139  0                  0.562111540800348  0.000564           0.584771240610432  0
MSTRG.10303  AT4G40045          0.591376200489876  0                  0.571384990397206  0                  0.608715325142948  0                  0.579574428360297  0                  0.57558489752778   0                  0.569403766331829  0
MSTRG.10304  AT4G40030          0.962940461725395  0                  0.912897822445561  0                  1                  0                  0.736559139784946  0                  0.958654519971969  0                  0.976744186046512  0
MSTRG.10306  AT5G43010          0.611036085261295  0                  0.606895093969118  0                  0.614225484928852  0                  0.633192396700124  0                  0.605373463144378  0                  0.592361372431184  0
MSTRG.10308  AT4G39990          0.566380503125968  0.162203           0.534239938737435  0.577543           0.562165148743951  0.194118           0.57164786302549   0.178903           0.629747273742792  0.01561            0.576954325280971  0.000306
MSTRG.10310  AT5G43060          0.761790840465174  0                  0.689872533523236  0                  0.710765508067525  0                  0.730579257774926  0                  0.724205004819224  0                  0.763763182861986  0
MSTRG.10320  AT2G36830          0.621848816445904  0                  0.684843667239122  0                  0.714424908134596  0                  0.667283195312563  0                  0.681495959998966  0                  0.736755046062598  0
MSTRG.10321  AT2G36880          0.656348850994255  0                  0.825041799211555  0                  0.954453595489075  0                  0.796217995452351  0                  0.841522594714346  0                  0.962952111075507  0
MSTRG.10324  AT2G36895          0.736442911932194  0                  0.658020166712375  0                  0.712439722661541  0                  0.719537492191136  0                  0.708895825606483  0                  0.656718424074048  0
MSTRG.10326  AT2G36990          0.62980301349387   0                  0.632646925006694  0                  0.604278395297413  0                  0.592145796896144  0                  0.622364626787285  0                  0.581969825986686  0
MSTRG.10327  AT2G36720          0.622810958753557  0                  0.65452228433379   0                  0.644544562602103  0                  0.537661303262155  0.89003            0.565423969698593  0.003389           0.630883894743035  1.4e-05
MSTRG.10328  AT2G37040          0.606272360524003  5e-06              0.620824338772872  0.004013           0.631787754463108  1.9e-05            0.591163625326379  4.4e-05            0.555865172523522  0.262893           0.667685436289277  0
MSTRG.10332  AT2G37110          0.722917281283379  0                  0.594421823950536  0                  0.6509434443124    0                  0.575429360251409  0                  0.5945549026082    0                  0.601298203833597  0
MSTRG.10335  AT2G37220          0.677057575071799  0                  0.782894185287478  0                  0.667732772765844  0                  0.716199456478759  0                  0.679906929107152  0                  0.693519368374133  0
MSTRG.10337  AT2G37250          0.549128375508712  0.141559           0.576718537472338  0.0023             0.643351684805573  0                  0.560431361621683  0.15732            0.581576037999521  0.014607           0.530330251142186  0.523197
MSTRG.10338  AT2G36810          0.554068729456405  0.00286            0.561461279066498  0.001915           0.6372878279396    0                  0.580803660266315  0                  0.558299789781829  7.4e-05            0.598953382444499  0
MSTRG.10341  AT2G37270          0.706653659926488  0                  0.6506854640787    0                  0.643001620724353  0                  0.659036502965127  0                  0.61425517739312   0                  0.589903400911088  0
MSTRG.10344  AT4G09150          0.563025210084034  0.19826            0.635294117647059  0                  0.553191489361702  0.560936           0.751054852320675  0                  0.574162679425837  0.037895           0.525547445255475  0.608005
MSTRG.10346  AT1G29900          0.579678646876477  0                  0.616269686875637  0                  0.715064719231543  0                  0.579992349797072  0.005128           0.568811356324331  5.9e-05            0.701915759445963  0
MSTRG.10347  AT4G13250          0.728324641902823  0                  0.642544158441323  0                  0.621894626309752  0                  0.610589427894801  0                  0.967671835845519  0                  0.70476005004421   0
MSTRG.10351  AT1G29880          0.583678131650036  0                  0.596814807999042  0                  0.713835802520873  0                  0.598817801742311  0                  0.549676160353502  0.00011            0.770237915896945  0
MSTRG.10352  AT2G20760          0.562831457113283  6.5e-05            0.568149756498736  0                  0.586329047758071  0                  0.60807963899321   0                  0.550006151704703  0.000815           0.582667986491924  0
MSTRG.10354  0.511024746671428  0.923895           0.64719457018567   0                  0.761131533953969  0                  0.53178843730026   0.020359           0.593489576226031  0                  0.765465032484774  0
MSTRG.10355  AT2G20725          0.835954849555117  0                  0.621528586280398  0                  0.71358371722995   0                  0.676570308245423  0                  0.674239081287263  0                  0.689534712945021  0
MSTRG.10363  AT3G02470          0.649189193386004  0                  0.737580789971741  0                  0.786577529247353  0                  0.791631820151013  0                  0.623522751305987  0                  0.797872935527061  0
MSTRG.10366  AT5G36160          0.708424516325494  0                  0.839549594554997  0                  0.727415210207124  0                  0.854104976465907  0                  0.815572070798194  0                  0.819815498369824  0
MSTRG.10367  AT5G38220          0.61007110357138   0                  0.597498228536667  0                  0.588572884180679  0                  0.572302760430521  0                  0.596301820103836  0                  0.567507651308399  0
MSTRG.10372  AT1G50732          0.595850512651103  0                  0.620128645922194  0                  0.665143116842331  0                  0.536708476259194  0.110054           0.635186231789954  0                  0.745307630447521  0
MSTRG.10374  AT1G50730          0.719512195121951  8.4e-05            0.84297520661157   0                  0.739130434782609  7.5e-05            0.798245614035088  0                  0.815642458100559  0                  0.693181818181818  0.00039
MSTRG.10375  AT1G50900          0.515918958033603  0.297618           0.551414300748406  0                  0.860931886489869  0                  0.529366597278497  0.001291           0.69888456223229   0                  0.819754383468767  0
MSTRG.10376  AT1G50910          0.610737290148235  0                  0.648761016581269  0                  0.823445183103475  0                  0.586197008076712  0                  0.731653692055041  0                  0.742603921587267  0
MSTRG.10381  AT3G02660          0.612731359780375  0                  0.630763894185765  0                  0.535571517592634  0.158224           0.834783640299782  0                  0.760504625133064  0                  0.539562984811548  0.089474
MSTRG.10384  AT1G47960          0.616848084077108  0                  0.604376966828314  0                  0.622438046118238  0                  0.618951458825573  0                  0.644286463600786  0                  0.64489661915897   0
MSTRG.10386  0.977254252467161  0                  0.980426350722331  0                  0.972501426106739  0                  0.971608215123971  0                  0.980598154126056  0                  0.977552085449808  0
MSTRG.10387  AT4G29120          0.706683126473336  0                  0.695138186455995  0                  0.602812192595148  0                  0.645029574203469  0                  0.640669098839099  0                  0.588105731248335  0
MSTRG.10391  AT4G28260          0.580936011846971  0                  0.708456388689448  0                  0.624565884137907  0                  0.626761090536405  0                  0.615549211963356  0                  0.635754759845817  0
MSTRG.10394  AT4G28200          0.518371854248377  0.922044           0.591950252952526  0.078576           0.52               0.887217           0.666666666666667  0.064951           0.592196923873879  0.003461           0.621474859133968  1.6e-05
MSTRG.10397  AT4G27960          0.635095150592527  0                  0.669210561227663  0                  0.781087718451078  0                  0.5514434805367    0.000147           0.776252085131973  0                  0.640052873152278  0
MSTRG.10404  AT4G28080          0.983145513762895  0                  0.762744325115071  0                  0.946114002962399  0                  0.566430341430069  0                  0.98145611113726   0                  0.56960233037085   0
MSTRG.10408  AT1G65010          0.606599353513356  0                  0.712185071580022  0                  0.573033956987183  0                  0.609622566027741  0                  0.612378992318581  0                  0.70009287615461   0
MSTRG.10410  AT4G27500          0.610694700717415  0                  0.580096772668967  0                  0.667280983852649  0                  0.709764211788623  0                  0.645526007695526  0                  0.610676058741172  0
MSTRG.10411  AT4G27130          0.568961234862105  0                  0.600370558876499  0                  0.62007473069019   0                  0.629993326116309  0                  0.661222855917942  0                  0.619765844994371  0
MSTRG.10412  AT4G27090          0.568164185466108  0                  0.654497593106289  0                  0.707769638182363  0                  0.586445114688182  1e-06              0.608967433763537  0                  0.579817063877695  0
MSTRG.10414  AT2G14170          0.596645193863279  0                  0.618025895326616  0                  0.61818048139833   0                  0.657989088178083  0                  0.565129502515731  0                  0.574507411700914  0
MSTRG.10415  AT2G14255          0.596031628837086  0                  0.660794613619667  0                  0.634018356879611  0                  0.685603583031192  0                  0.5731664979982    0.000277           0.614969717779644  0
MSTRG.10416  AT2G15620          0.591339840950996  0                  0.734928861595787  0                  0.829468398431742  0                  0.86826608202637   0                  0.593768345743629  0                  0.814096011357811  0
MSTRG.10417  AT2G15680          0.601123210613974  0                  0.630597980140944  0                  0.610080139234814  0                  0.594141045701484  0                  0.630283375996791  0                  0.664072466168332  0
MSTRG.10420  AT2G17650          0.546302038556566  0.028584           0.552463833666393  0.031305           0.589117901089831  5e-06              0.665194214678839  0                  0.53289521080929   0.711626           0.75033360289309   0
MSTRG.10421  AT3G61670          0.573148071461591  0.002454           0.698415704298752  0                  0.638035263852912  0                  0.582194099221165  0.000496           0.547232980070166  0.317113           0.597995518338844  6e-06
MSTRG.10423  AT4G01100          0.588551360822929  0                  0.709646815609296  0                  0.632300786856652  6e-06              0.720728004665244  0                  0.586189752921421  0                  0.70524124969454   0
MSTRG.10426  AT3G61700          0.825727885097753  0                  0.817896323579959  0                  0.713422285859403  0                  0.694624514509579  0                  0.635263752610482  0                  0.80383310268821   0
MSTRG.10427  AT3G61440          0.631242557535907  0                  0.68226915249829   0                  0.745717035790509  0                  0.659269920037833  0                  0.630878898982868  0                  0.746395999075212  0
MSTRG.10428  AT3G61430          0.584967821035733  0                  0.538299437685144  0.00841            0.595176267538938  0                  0.72561592998325   0                  0.629930813205702  0                  0.551836179207694  0
MSTRG.10432  AT3G61310          0.718787187673187  0                  0.75534949020464   0                  0.755258509297764  0                  0.881481850177522  0                  0.762827314704477  0                  0.835960953738508  0
MSTRG.10433  AT3G61260          0.60634635828651   0                  0.659466560337243  0                  0.630991694795032  0                  0.742821734254043  0                  0.628733534913815  0                  0.613700831933033  0
MSTRG.10438  AT3G61180          0.565629539880837  0.000551           0.57110431735061   4e-06              0.567530687559608  0.008101           0.594233288278909  0                  0.558560540118237  0.000737           0.630094434776777  0
MSTRG.10439  AT3G61620          0.673897798336438  0                  0.581425993118533  0                  0.732580258073399  0                  0.625029094984362  0                  0.673178927671741  0                  0.834573826527025  0
MSTRG.10442  AT3G61570          0.573873508008864  6.1e-05            0.566596379803454  0.00013            0.576765230723146  6e-05              0.584207494342084  3e-06              0.592996342993279  0                  0.550340130089494  0.02618
MSTRG.10445  AT3G61480          0.57358045288254   1e-06              0.598291285346136  0                  0.568954129767724  0.014573           0.570124476947338  0.002908           0.567106071421227  2e-06              0.580658432615972  0
MSTRG.10448  AT4G11150          0.640625004195671  3e-06              0.645702767049094  0                  0.701891436620065  0                  0.728593591409107  0                  0.71826270385569   0                  0.686846368745094  0
MSTRG.10452  AT3G21790          0.890945274077111  0                  0.621600842818966  0                  0.796111773143497  0                  0.70774484939979   0                  0.697481886098934  0                  0.799896117879288  0
MSTRG.10454  AT3G21760          0.649492971751569  0                  0.695159430288691  0                  0.71825889961833   0                  0.624078140556196  0                  0.628465520845785  0                  0.801666806531485  0
MSTRG.10460  AT4G18530          0.618223484536842  0                  0.574160899975319  0                  0.572517890166004  0.001287           0.687708350201416  0                  0.673348398946904  0                  0.626194144287442  0
MSTRG.10462  AT4G12800          0.940966845057055  0                  0.747272383970464  0                  0.612984828938219  0                  0.996205547280864  0                  0.911239614485092  0                  0.95905672646435   0
MSTRG.10466  AT1G29530          0.672890413807348  0                  0.873157994236378  0                  0.770579828138237  0                  0.870765771779964  0                  0.868381168443615  0                  0.744584384859483  0
MSTRG.10469  AT1G29760          0.616239070783846  0                  0.558167589357981  0.020149           0.569390992679867  0.00089            0.600465087633757  0                  0.675163924744941  0                  0.601920057272472  0
MSTRG.10474  AT5G46720          0.784764510226697  0                  0.742875388549548  0                  0.792939114453255  0                  0.764488091336236  0                  0.693141177995873  0                  0.631261900844266  0
MSTRG.10476  AT5G46730          0.83934295464453   0                  0.753504570906533  0                  0.763680245275276  0                  0.617564966136297  0                  0.68297761044353   0                  0.803341297257582  0
MSTRG.10477  AT5G46760          0.566573092002273  9.9e-05            0.620481210562773  2.8e-05            0.654498597035494  0                  0.688314764989998  0                  0.608510188417976  0                  0.64089022121943   0
MSTRG.10478  AT5G46790          0.663182277216354  0                  0.640345204216634  0                  0.683821659594699  0                  0.673513370769249  0                  0.660555221163062  0                  0.66407494887093   0
MSTRG.10480  AT5G46800          0.848000093678218  0                  0.826230612442612  0                  0.911248140870788  0                  0.762877902390837  0                  0.782252410145519  0                  0.886200035124359  0
```
