## Supplementary material for "*Cis*-regulatory divergence underpins the evolution of C_3_-C_4_ intermediate photosynthesis in *Moricandia*": Source Data Figure 5: Figure 5-source data 2 MAF_Hybrid1-6_list.txt (part 2 of 3)

```
MSTRG.10493  AT3G13550          0.581566966110575  0                  0.757485656020678  0                  0.583972035756708  0                  0.740724675360819  0                  0.599324684659789  0                  0.608638502899489  0
MSTRG.10494  AT3G13560          0.514286560843106  0.892056           0.595235509882768  0.005964           0.512197704979365  0.917373           0.515023293861633  0.869008           0.52511459152414   0.587044           0.599668842473322  2e-05
MSTRG.10499  AT3G13670          0.583167266470809  0.000825           0.636578945665958  0                  0.627648182793694  0                  0.589339457459538  0.000241           0.64573752280935   0                  0.589947035228903  6.1e-05
MSTRG.10509  AT1G11360          0.714965124658392  0                  0.604099244033721  0                  0.679425522932472  0                  0.56290616395787   3.3e-05            0.720558229005383  0                  0.63554541749405   0
MSTRG.10513  AT1G11330          0.679023058439626  0                  0.68888586609005   0                  0.716114145678166  0                  0.596370471039762  4e-06              0.608398707670259  0                  0.735970545704455  0
MSTRG.10514  AT1G11240          0.517009472767453  0.87455            0.610555099222371  0.001648           0.558821067372276  0.079692           0.536263167727955  0.806809           0.625737941166703  2e-06              0.540396586551136  0.302511
MSTRG.10515  AT1G11310          0.724235705879511  0                  0.743552420019027  0                  0.646699068986527  0                  0.594705340338118  0                  0.677022488577542  0                  0.913828448368231  0
MSTRG.10516  AT1G11260          0.619187590644237  0                  0.582311134929684  0                  0.620663035464223  0                  0.596455760155735  0                  0.607500558669606  0                  0.7680609261702    0
MSTRG.10518  AT1G11210          0.693583612446696  0                  0.662183422696231  0                  0.621184250566499  0                  0.642857142857143  0.088387           0.598131770206687  0                  0.886217750630027  0
MSTRG.10519  AT1G11180          0.632798664793127  0                  0.650283010018087  0                  0.528552851418994  0.950969           0.562995618865853  0.112148           0.599787620271773  0                  0.620904591523202  0
MSTRG.10523  AT4G17070          0.68421052631579   0.007458           0.75               0.000392           0.523809523809523  0.801565           0.7125             0.000174           0.916666666666667  0                  0.930232558139535  0
MSTRG.10525  AT1G55260          0.66529128690349   0                  0.602785987921226  0                  0.557829981945307  5e-06              0.55566802779648   0.021132           0.814764972927404  0                  0.566503773244842  3e-06
MSTRG.10528  AT1G55310          0.656233474040405  2.2e-05            0.709745387066398  0                  0.60001397888142   0.04621            0.793103448275862  5e-06              0.710871323948142  0                  0.674536424143133  0
MSTRG.10533  AT1G55325          0.597919085935744  0                  0.593733493920032  0                  0.681189107929795  0                  0.625956055220742  0                  0.59306097482042   0                  0.603869514493251  0
MSTRG.10534  AT1G55350          0.602557035343224  0                  0.60571736724936   0                  0.620710396828361  0                  0.624764460055775  0                  0.611653439246161  0                  0.625649322744712  0
MSTRG.10535  AT1G55370          0.640263097069945  0                  0.63116855481886   0                  0.71771447651492   0                  0.709573114482258  0                  0.649414300157213  0                  0.63764725659576   0
MSTRG.10538  AT1G55490          0.600426582580811  0                  0.631930917962441  0                  0.582857745466708  0                  0.546836654474067  0.001918           0.544638018860903  0.070043           0.564868043713038  3.4e-05
MSTRG.10540  AT1G55590          0.598444659143911  0.000391           0.570597045653803  0.138008           0.65625            0.016911           0.575805532143174  0.009757           0.611019507338125  5e-06              0.585994537738867  0.007723
MSTRG.10541  AT1G55620          0.546132648149536  0.137386           0.590323827447498  0                  0.567290511293434  0.008642           0.574661886563503  6.4e-05            0.722549514086924  0                  0.559994197781147  0.001911
MSTRG.10543  AT1G55670          0.860189573459716  0                  0.968965517241379  0                  0.821428571428571  0                  1                  0                  0.854347826086957  0                  1                  0
MSTRG.10547  AT1G55840          0.668695331582248  0                  0.603435217192294  0                  0.636776446813552  0                  0.622354624777639  0                  0.634105712998823  0                  0.675687571323241  0
MSTRG.10549  AT1G55830          0.649476116779153  2.8e-05            0.757832313245896  1e-06              0.666376547987242  0.000687           0.787234042553191  8.3e-05            0.558789033439311  0.320722           0.757956394334746  0
MSTRG.10551  AT1G55860          0.575458566267977  0                  0.591134286643447  0                  0.580734487452041  0                  0.615153080619212  0                  0.588082393716696  0                  0.60268736315322   0
MSTRG.10554  AT1G55690          0.746723329019725  0                  0.887588446680788  0                  0.848282922768107  0                  0.84878397238005   0                  0.869339266401168  0                  0.919575312936441  0
MSTRG.10559  AT1G56070          0.610350029807303  0                  0.579835046092846  0                  0.630952395226627  0                  0.716285672360959  0                  0.710633467071886  0                  0.60088151948508   0
MSTRG.10562  AT3G33530          0.57805840291975   0                  0.575712820712558  5.5e-05            0.593297601085799  3.6e-05            0.596864697685734  2e-06              0.555446437842597  0.002491           0.589143935377181  0
MSTRG.10564  AT1G54320          0.620992923760308  0                  0.587912839709526  0                  0.63461268772406   0                  0.60554321502177   0                  0.660846150830382  0                  0.612447891574827  0
MSTRG.10566  AT1G56080          0.562951027998378  0.03954            0.635520122428642  0                  0.613385597288879  0.000118           0.631074312655463  0                  0.59797386248994   5e-05              0.56880881432268   0.042088
MSTRG.10573  AT5G21170          0.540736898558587  3e-06              0.600337519457597  0                  0.552346629177085  0                  0.661181977491112  0                  0.549089698243523  0                  0.553632298397438  0
MSTRG.10574  AT1G54350          0.641841474511432  0                  0.630595861096988  0                  0.642334573095531  0                  0.592383130139269  0                  0.622945059049309  0                  0.640975960991861  0
MSTRG.10579  AT5G21105          0.665976716410149  0                  0.625596308553759  0                  0.709732569355087  0                  0.587600577947422  0                  0.650463029710937  0                  0.795041798624381  0
MSTRG.10580  AT5G21090          0.553857324047645  0.000157           0.593192887187303  0                  0.873673117531869  0                  0.565459001819111  0.006991           0.586514641834753  0                  0.677028088648267  0
MSTRG.10581  AT5G21070          0.60253474944474   0                  0.619646791530869  0                  0.79728958713852   0                  0.665553236605453  0                  0.6373491951542    0                  0.564621252906007  0.000668
MSTRG.10585  AT3G54300          0.630622775704025  0                  0.698030491022601  0                  0.778700099253004  0                  0.633464143255181  0                  0.718062332943627  0                  0.809650113479056  0
MSTRG.10586  AT3G54400          0.738384341872363  0                  0.784542371279442  0                  0.75025152199409   0                  0.696174056260436  0                  0.837715241624217  0                  0.724456974122122  0
MSTRG.10587  AT3G54350          0.567653129043182  0.000686           0.564491303993905  0.11383            0.719928479814116  0                  0.612906836989018  0                  0.5343354936843    0.537162           0.564454140700885  0.002328
MSTRG.10591  AT4G15545          0.60895361703283   0                  0.574451635495014  0                  0.676230769360627  0                  0.578984611597289  0                  0.580858401192539  0                  0.594412268735174  0
MSTRG.10592  AT3G59380          0.754754619720489  0                  0.649049082320664  0                  0.709102003011722  0                  0.566700194180304  1e-06              0.79323089752008   0                  0.68723553295783   0
MSTRG.10595  AT4G15560          0.738021985598396  0                  0.642905525086111  0                  0.713946437414134  0                  0.719369263184494  0                  0.711553269496023  0                  0.653159422466965  0
MSTRG.10597  AT1G64385          0.540070233566764  0.164015           0.58365915344358   0.000313           0.568163397457664  0.051967           0.666153803520718  0                  0.593069029400171  0                  0.758840474271438  0
MSTRG.10598  AT1G64370          0.573800283111313  0                  0.891786886875431  0                  0.565153566123563  0                  0.930629230595828  0                  0.55793629507951   0                  0.76416765082435   0
MSTRG.10600  AT1G64355          0.749913046512541  0                  0.583360996319572  0                  0.644026022400233  0                  0.552272656725523  0.00018            0.707425424333554  0                  0.801340524370165  0
MSTRG.10606  AT4G25680          0.599533118850874  0                  0.57606124398639   1e-06              0.562370904285307  0.003796           0.599702426681517  0                  0.58798188340941   0                  0.59713562110404   0
MSTRG.10607  AT5G52650          0.57527026064548   0                  0.625631910606058  0                  0.556880342298065  0.001441           0.587444713788856  5e-05              0.610724599264372  0                  0.590066136539811  0
MSTRG.10612  AT1G64280          0.574957510496924  0.062345           0.612643354782286  0.001834           0.578947368421053  0.28967            0.647469448606977  0.001273           0.630113304378401  0.000492           0.59905022595111   0.050119
MSTRG.10614  AT4G26210          0.650328275107424  0                  0.662301890497146  0                  0.719945946163057  0                  0.765960219945693  0                  0.540018369767407  0.242764           0.608356255418014  0
MSTRG.10615  AT1G71980          0.598644373224421  0                  0.667911573261282  0                  0.575387164059187  0                  0.608271542051586  0                  0.588385144010404  0                  0.616653815271864  0
MSTRG.10617  AT1G71990          0.627315461746086  0.014726           0.525932979089064  0.814179           0.611907399119467  0.030016           0.57545537028678   0.137689           0.593228032671331  0.049993           0.604269974234482  0.058505
MSTRG.10618  AT1G72010          0.659566669453581  0                  0.655008438684392  0                  0.678590256875764  0                  0.681912693480835  0                  0.646659838988594  0                  0.646265258693935  0
MSTRG.10619  AT1G72040          0.602483863603904  0.000538           0.537985719834751  0.596045           0.572521711324283  0.042252           0.615384615384615  0.19948            0.678735498668759  0                  0.575259392118889  0.093069
MSTRG.10624  AT1G72150          0.599362082255256  0                  0.571735294330363  0                  0.628083669253813  0                  0.618519506538569  0                  0.603873587546083  0                  0.569448502424626  0
MSTRG.10625  AT1G72090          0.544825413291513  0.104114           0.599550662843092  0                  0.549166754843811  0.080382           0.58349118607865   0.000418           0.557206099632863  0.026018           0.552901482255123  0.010595
MSTRG.10627  AT1G72170          0.544265064247336  0.23604            0.647292543428205  0                  0.665545458847389  0                  0.611882014507104  3.1e-05            0.666885272631476  0                  0.640112248494057  0
MSTRG.10628  AT1G72175          0.526315789473685  0.871503           0.609375           0.103619           0.653846153846154  0.036244           0.75               3.4e-05            0.6875             0.049525           0.549019607843137  0.372421
MSTRG.10629  AT1G72180          0.610716469579019  0                  0.634987054958757  0                  0.61056701286121   0                  0.616201930046236  0                  0.712119767607939  0                  0.566152528123198  0
MSTRG.10630  AT1G72210          0.798350332203767  0                  0.892038619687315  0                  0.842386457962954  0                  0.7919861272696    0                  0.771231001789491  0                  0.821700756488569  0
MSTRG.10638  AT3G16060          0.580682561961355  0                  0.614694870983333  0                  0.582831130711641  0                  0.591990100248053  0                  0.571878581450479  8e-06              0.747441626535989  0
MSTRG.10639  AT1G52300          0.695529732198844  0                  0.733628961890533  0                  0.789293217996907  0                  0.717169569231563  0                  0.778514837121646  0                  0.578268465908333  0.000261
MSTRG.10641  AT3G16090          0.598761117766039  0.004              0.63472381386542   8.1e-05            0.631578947368421  0.063045           0.616307264038245  0.024949           0.687379497938442  0                  0.559271011650761  0.10749
MSTRG.10650  AT3G16240          0.881658117842372  0                  0.568420552942535  0                  0.566070248391511  0                  0.616529070072932  0                  0.607032214824508  0                  0.534927297696543  0
MSTRG.10651  AT3G16250          0.615735748207891  0                  0.721481082973811  0                  0.595080300814767  0                  0.728016356200305  0                  0.570243430556205  0                  0.681546077648671  0
MSTRG.10657  AT4G29410          0.655113441315597  0                  0.584547143898527  0.000592           0.68081148044461   0                  0.612951978762772  1.3e-05            0.653756673279617  0                  0.720013659641655  0
MSTRG.10658  AT4G29480          0.716648658144621  0                  0.705780338564338  0                  0.692561055392657  0                  0.705975538513218  0                  0.660037480079226  0                  0.6570676402949    0
MSTRG.10659  AT4G29520          0.512500000000001  0.910368           0.533333333333333  0.699229           0.516129032258064  0.899445           0.7                0.016354           0.55               0.433775           0.573529411764706  0.274832
MSTRG.10670  AT3G53870          0.6762908938444    0                  0.605177539523225  0                  0.761545902064775  0                  0.67331011227359   0                  0.805186318986328  0                  0.685386282643246  0
MSTRG.10674  AT2G31710          0.710698874938613  0                  0.688683728335292  0                  0.65251161135708   0                  0.550882557976966  0.221124           0.665685757854154  0                  0.63536973875558   0
MSTRG.10676  AT2G31810          0.667055183357858  0                  0.68718821170461   0                  0.680820467204657  0                  0.716934502078112  0                  0.649271141834956  0                  0.715634994753865  0
MSTRG.10678  AT2G31800          0.751335395669163  0                  0.807692307692307  0                  0.849057769763899  0                  0.608695652173913  0.026433           0.766666930602768  0                  0.690648030626685  0
MSTRG.10682  AT2G31840          0.627450980392157  1e-06              0.629807692307692  0.000237           0.551724137931035  0.107586           0.574626865671642  0.100674           0.741935483870968  0                  0.677710843373494  0
MSTRG.10683  AT2G31840          0.573842435792595  1.8e-05            0.668056374620746  0                  0.644400304361518  0                  0.616072759773775  5.1e-05            0.671379436583933  0                  0.611534836348784  0
MSTRG.10686  AT5G39990          0.582512624551103  1e-06              0.543700521128134  0.181036           0.680680955890258  0                  0.628415406722561  0                  0.526598439952423  0.875825           0.620294243555202  0
MSTRG.10687  AT1G04410          0.554740338984064  0                  0.568573335995763  0                  0.577640480732063  0                  0.564896507933214  0                  0.597837372784885  0                  0.564792205270229  0
MSTRG.10689  AT4G16190          0.640068818806506  0                  0.870643714164012  0                  0.85220960457631   0                  0.765758686442061  0                  0.673453140348213  0                  0.974785202164858  0
MSTRG.10695  AT1G48420          0.89725702845521   0                  0.773529932263044  0                  0.676507289371246  0                  0.891496018058982  0                  0.702138590901492  0                  0.685709698376581  0
MSTRG.10706  AT4G28680          0.799107088099808  0                  0.605276617351279  0.00051            0.671877533582748  0                  0.604726719091116  0.11941            0.560480560443203  0.042355           0.629757434575609  1.5e-05
MSTRG.10707  AT1G54210          0.572740118210803  0.012365           0.618918019489078  9.2e-05            0.620481735629784  4e-06              0.651589609124615  7.3e-05            0.635967776890399  0                  0.56280459459385   0.083909
MSTRG.10710  AT1G54220          0.657151467116337  0                  0.57619525567828   0                  0.820350781615993  0                  0.652725581967972  0                  0.604829335744233  0                  0.815191828338477  0
MSTRG.10714  AT1G55170          0.569170678582479  0.185012           0.563111427176501  0.198968           0.531785664121443  0.78342            0.614279445146754  0.006519           0.552412138831021  0.539879           0.741030525162648  0
MSTRG.10725  AT4G01650          0.585203730447883  0.110772           0.568472322954234  0.327074           0.606277136204217  0.021832           0.539605850985019  0.751286           0.568892311008911  0.15324            0.613501778914581  0.00276
MSTRG.10730  AT4G01800          0.684909666203872  0                  0.626830277212941  0                  0.618394469059212  0                  0.647098680039817  0                  0.622328663393084  0                  0.643723865534906  0
MSTRG.10735  AT3G56290          0.585607938625896  0                  0.565636602415419  0.000136           0.961087073037574  0                  0.553303541532431  0                  0.587354671114082  0                  0.72433063525678   0
MSTRG.10736  AT2G40590          0.536150418974984  0.017346           0.558183831050959  0.000306           0.630892374687237  0                  0.578948045858047  6e-06              0.551957924817489  0.010251           0.552010225980928  7e-06
MSTRG.10738  AT3G56460          0.57604540321119   0                  0.667852076068642  0                  0.574312463292467  0                  0.825803525672618  0                  0.576408747898889  0                  0.577304915213093  0
MSTRG.10749  AT2G34040          0.603445222763844  0                  0.610459113821842  0                  0.639167475835204  0                  0.632684031665028  0                  0.652357677202259  0                  0.624139748077885  0
MSTRG.10754  AT2G13440          0.70784936910184   0                  0.712738957070188  0                  0.607323953285771  0                  0.77344327493656   0                  0.727567638557338  0                  0.578639098207618  0
MSTRG.10757  AT2G12400          0.544498637314485  0.327367           0.572264308155277  0                  0.635675493592433  0                  0.54549127549068   0.012061           0.613215622270559  0                  0.545962802160245  0.003812
MSTRG.10759  AT1G61040          0.597221532786078  3.7e-05            0.56273293869806   0.06688            0.631799889292407  0                  0.609339965672765  1e-06              0.586888914850144  0.001329           0.585325615417367  0.000127
MSTRG.10760  AT1G61010          0.679998954596561  0                  0.609033456163359  5e-06              0.604714001817481  0.001441           0.680851063829787  0.018623           0.643954781422501  0                  0.621730920719991  6e-06
MSTRG.10771  AT3G04920          0.616161608784105  0                  0.674471220018511  0                  0.595808295603098  1e-05              0.580028427730076  0.052232           0.599803966222107  0.003775           0.62279257751968   0
MSTRG.10774  AT2G01021          0.994932432432432  0                  0.958245466048081  0                  0.631403118040089  0                  0.976317799847212  0                  0.993533487297921  0                  1                  0
MSTRG.10775  AT5G28290          0.618550715425914  0                  0.62092033280263   0                  0.592532930021893  0                  0.636087700566614  0                  0.609590040916688  0                  0.616733136197172  0
MSTRG.10776  AT5G36890          0.641459003798116  0                  0.652868002636981  0                  0.730599559694625  0                  0.54495531289714   0.309555           0.652760703984342  0                  0.646806913956248  0
MSTRG.10777  0.709161294614892  0                  0.693770020719289  0                  0.782792641187544  0                  0.69476496641369   0                  0.70988301088079   0                  0.672953155647994  0
MSTRG.10778  AT5G36880          0.63241843037512   1e-06              0.61842070147673   0                  0.675159552041013  0                  0.613558266844844  4.5e-05            0.612209512272893  9e-06              0.703543288301598  0
MSTRG.10786  AT1G55520          0.550064362759346  0.312076           0.550075962029621  0.433545           0.605591709879084  0.008095           0.548711461949348  0.509254           0.555590899874586  0.262979           0.541623107219937  0.504542
MSTRG.10788  AT4G16710          0.663157894736842  0.001931           0.513888888888888  0.906467           0.91               0                  0.843023255813953  0                  0.544444444444445  0.460904           0.909574468085106  0
MSTRG.10789  AT4G16720          0.799543980553148  0                  0.658039068545854  0                  0.751935151154923  0                  0.696190312380911  0                  0.811878834063387  0                  0.617209647989855  0
MSTRG.10798  AT4G22360          0.650360619918093  0.000257           0.591932750419776  0.00695            0.779554946954925  0                  0.615963710120267  0.000372           0.656836485655235  1e-05              0.758443183107347  0
MSTRG.10806  AT4G22310          0.698269397172718  0                  0.578648312168338  0                  0.620701863239717  0                  0.608853490883732  0                  0.636333689703357  0                  0.617148325368073  0
MSTRG.10813  AT4G12340          0.618254879159455  0                  0.735939002680686  0                  0.743513488729297  0                  0.649472062707752  0                  0.77649656399476   0                  0.86981482801567   0
MSTRG.10815  AT2G19760          0.595869451103983  0.000263           0.540035525420172  0.303944           0.728345356550546  0                  0.757855670184444  0                  0.671794785328691  0                  0.941001711574646  0
MSTRG.10821  AT1G08200          0.614869484211499  0                  0.596125704027787  0                  0.690318421262102  0                  0.672434055435467  0                  0.645906687845119  0                  0.66237507435829   0
MSTRG.10825  AT2G27820          0.576759052489348  0                  0.6106710608569    0                  0.585102756336505  0                  0.691102457813211  0                  0.570625882468371  0                  0.61978392816075   0
MSTRG.10830  AT2G27730          0.655994846606182  0                  0.712219242971962  0                  0.759513993919251  0                  0.718892244412338  0                  0.775771814715234  0                  0.741553923593634  0
MSTRG.10831  AT2G27710          0.627728090510336  0                  0.636233779146734  0                  0.66292986562793   0                  0.680116386458343  0                  0.706078091534796  0                  0.602734833606213  0
MSTRG.10834  AT2G27590          0.513882028137335  0.97538            0.552647498264403  0.330166           0.716981132075472  0.002252           0.559774078438281  0.2856             0.55103880352656   0.355088           0.553557908756005  0.455989
MSTRG.10835  AT4G11570          0.55378915432709   0                  0.642146141099916  0                  0.594577326613951  0                  0.630548901659556  0                  0.599547133573457  0                  0.627518378624187  0
MSTRG.10839  AT4G11600          0.648239476098867  0                  0.695694758283782  0                  0.670765347656794  0                  0.693831388302992  0                  0.656109985875806  0                  0.680683231802104  0
MSTRG.10840  AT2G27900          0.658498721017951  0                  0.590627242739672  0.000928           0.711751051806292  0                  0.627100877699912  0                  0.76066771751149   0                  0.830627863349217  0
MSTRG.10841  AT2G27900          0.723467489536394  0                  0.631081690468926  1e-06              0.598599233190853  0.009135           0.739548114561352  0                  0.536897601231097  0.289129           0.689852084036187  0
MSTRG.10842  AT3G46630          0.603718126255815  0                  0.640813957848254  0                  0.624227330930866  0                  0.575352030700506  4e-05              0.634926338011746  0                  0.604648999771065  0
MSTRG.10856  AT2G46820          0.852080508491133  0                  0.862368451362743  0                  0.612342926107792  0                  0.740520229181517  0                  0.884907836626744  0                  0.782272385817364  0
MSTRG.10866  AT2G18910          0.716478187208013  0                  0.64555020185571   0                  0.67159211684353   0                  0.682502219158411  0                  0.739700800026324  0                  0.611386265642569  0
MSTRG.10872  AT2G18915          0.691828116512694  0                  0.672259558685885  0                  0.797114621601717  0                  0.750534822473246  0                  0.754764986275106  0                  0.788230006463356  0
MSTRG.10875  AT2G02450          0.538759948411135  0.164319           0.770833333333333  0                  0.519232635944096  0.952263           0.50322580645161   1                  0.50801800097735   0.786275           0.558306970323681  0.107881
MSTRG.10876  AT2G02450          0.522925140402212  0.774383           0.603937896879219  0.004718           0.539321715476129  0.722989           0.593904133498809  0.004231           0.540572145076369  0.04135            0.558222089721802  0.118475
MSTRG.10877  AT2G02510          0.71816865123246   0                  0.639159066438698  0                  0.597483921321191  2.1e-05            0.777891027092454  0                  0.679577971422512  0                  0.686977086651436  0
MSTRG.10878  AT2G02500          0.694195339462791  0                  0.572898886129172  0.031431           0.552692214567937  0.041539           0.747975913715546  0                  0.728094536929362  0                  0.688626889490572  0
MSTRG.10879  AT2G02480          0.670281513638875  0                  0.645915501857361  0                  0.710099958087273  0                  0.558156816228641  0.36456            0.74044629325829   0                  0.759193566182178  0
MSTRG.10880  AT2G02570          0.641956110059533  0                  0.607307703579998  0                  0.550750609680038  0.070263           0.527581548807112  0.642502           0.68802507817791   0                  0.610941154690298  0
MSTRG.10881  AT2G02560          0.696838852153777  0                  0.662324585241054  0                  0.623886342910227  0                  0.571973364622319  0.000358           0.701907784438644  0                  0.726276141904774  0
MSTRG.10890  AT2G02230          0.620689655172414  0.087376           0.6                0.024789           0.692307692307692  0.002625           0.634920634920635  0.043069           0.532608695652174  0.601866           0.518518518518519  0.823828
MSTRG.10898  AT2G02100          0.795121742814566  0                  0.775121266151559  0                  0.813661423219654  0                  0.913991277700907  0                  0.773681816745754  0                  0.780177727938432  0
MSTRG.10900  AT2G02160          0.631034217402902  0                  0.650547657329679  0                  0.573557024053662  3.4e-05            0.653452350202047  0                  0.742596874373201  0                  0.590418229763836  0
MSTRG.10901  AT2G02070          0.71071818407155   0                  0.66955067441939   0                  0.729794751677014  0                  0.589039513644527  0                  0.626960801096131  0                  0.724877565134063  0
MSTRG.10907  AT2G01970          0.64746490481986   0                  0.682728252518118  0                  0.633846580636396  0                  0.672432730386689  0                  0.578799884559984  0                  0.601326440758409  0
MSTRG.10910  AT2G01850          0.764967548437129  0                  0.740697540687107  0                  0.779076347583206  0                  0.587364004150436  0                  0.565963669806282  0                  0.819622504012792  0
MSTRG.10911  AT2G01820          0.590153313873342  0                  0.5989513644893    0                  0.645655066081379  0                  0.607420773948097  0                  0.605039042003547  0                  0.589270269367475  0
MSTRG.10914  AT2G01760          0.608573119051049  0                  0.607525797547149  0                  0.605536781233678  0                  0.664556899656941  0                  0.571376267765071  0                  0.579376621806866  0.004563
MSTRG.10916  AT2G01720          0.657482973109594  0                  0.68578735808189   0                  0.711470182992513  0                  0.697991023245255  1e-06              0.917005571679898  0                  0.609918547803771  0.000701
MSTRG.10918  AT5G13730          0.584807707877229  0                  0.575148310114813  0                  0.591817738889275  0                  0.578518809311537  0                  0.560433675535519  0                  0.565502224365985  0
MSTRG.10919  AT5G13740          0.582823582584318  0                  0.615101920987791  0                  0.658339439824187  0                  0.645857549563218  0                  0.614806166400528  0                  0.617460077705526  0
MSTRG.10920  AT5G13770          0.581311892157342  0                  0.586995978644808  0                  0.583472594680289  0                  0.63098805870339   0                  0.616954149279774  0                  0.572169236339145  0
MSTRG.10922  AT5G13800          0.744885628317307  0                  0.686624200855304  0                  0.746469691460069  0                  0.600053094070298  0                  0.65420307460445   0                  0.713324911489077  0
MSTRG.10925  AT5G13930          0.578582764387703  0.000133           0.577052229103522  0                  0.722518247482435  0                  0.714641226555738  0                  0.59015712769769   0                  0.614893462383282  0
MSTRG.10927  AT5G14040          0.688370323106764  0                  0.633021666569608  0                  0.688121971343474  0                  0.652339823104175  0                  0.693568684900052  0                  0.648767663773863  0
MSTRG.10928  AT5G14030          0.675902310567132  0                  0.704329708952853  0                  0.578778872555267  0.021701           0.644110494524507  0                  0.649432531512958  0                  0.63921875108558   0
MSTRG.10931  AT5G14200          0.810709679743387  0                  0.68266093557764   0                  0.684416847938396  0                  0.540923800579086  0                  0.641138290784428  0                  0.890330306091408  0
MSTRG.10932  AT5G14250          0.586206896551724  0.076928           0.572463768115942  0.105561           0.53125            0.610083           0.659722222222222  0.00015            0.675824175824176  4e-06              0.572463768115942  0.105377
MSTRG.10935  AT5G42940          0.609011528735974  2e-05              0.578682422359152  0.000852           0.597363913690714  0.001295           0.640725446471613  0                  0.590637021658988  0.000437           0.583846965372066  4.7e-05
MSTRG.10936  AT5G42920          0.57863443547489   0                  0.556823912919561  0.000548           0.645290319004935  0                  0.571790361214927  0                  0.590211729376651  0                  0.609886430667475  0
MSTRG.10940  AT5G42870          0.656288030303912  0                  0.580398029668324  0.025064           0.813216087937795  0                  0.520335547706197  0.894028           0.61089372509574   2.4e-05            0.82875033113841   0
MSTRG.10941  AT5G42850          0.602472053650176  0                  0.612114821378563  0                  0.7498626656299    0                  0.67885833402885   0                  0.627373422023471  0                  0.794978481311229  0
MSTRG.10942  AT5G42880          0.661409878501654  0                  0.597515992059248  0                  0.849891118335214  0                  0.557245245835773  0.02622            0.611947475939819  0                  0.836254805333127  0
MSTRG.10949  AT1G13690          0.821239543247639  0                  0.738308079361135  0                  0.682235196011818  0                  0.842542640046782  0                  0.791504400725816  0                  0.578988204959155  1.2e-05
MSTRG.10951  AT1G13640          0.65908946880024   0                  0.596090192885093  0                  0.621196091859369  0                  0.617898599415968  0                  0.68673276976036   0                  0.742556838231292  0
MSTRG.10955  AT1G13460          0.642383681824191  0                  0.740176826014427  0                  0.562707315992313  0.06869            0.563314349977471  0.081946           0.620035502141875  0                  0.548234996783986  0.530726
MSTRG.10956  AT1G13450          0.534803917443211  0.597546           0.556923982641364  0.599531           0.585339803216077  0.106607           0.520007037380958  0.885857           0.580410010309748  0.082171           0.543965466877994  0.537801
MSTRG.10958  AT1G13560          0.719728970476129  0                  0.919785274320837  0                  0.584310175821326  0                  0.915890136173293  0                  0.708180914078196  0                  0.55804985249475   0
MSTRG.10959  AT3G04120          0.62645516020576   0                  0.689573884565565  0                  0.575256751872131  1.7e-05            0.668254113815164  0                  0.625480803167768  0                  0.701429482564818  0
MSTRG.10962  AT1G11910          0.960057007244325  0                  0.792972040686709  0                  0.872311513976599  0                  0.830703496321659  0                  0.969702415718983  0                  0.729912510795354  0
MSTRG.10965  AT4G28010          0.844802157756926  0                  0.895211291875335  0                  0.642749700266185  0                  0.798923605803908  0                  0.824964860131783  0                  0.676676071094115  0
MSTRG.10968  AT1G12000          0.526783401515071  0.599308           0.56862027292305   0.001262           0.617360238495927  0                  0.586272370832449  0.000613           0.535174001011667  0.572567           0.577078936533135  0.001005
MSTRG.10970  AT1G62390          0.735442053096767  0                  0.84056909301161   0                  0.715936340983363  0                  0.767487171442829  0                  0.725772144708431  0                  0.79349609819717   0
MSTRG.10972  AT1G12050          0.570028740969579  0                  0.809664830332514  0                  0.633542401444242  0                  0.799575712041061  0                  0.575897536931103  0                  0.615747561026883  0
MSTRG.10975  AT4G11090          0.522233577568061  0.774609           0.558798103067705  0.266716           0.575664504937731  0.142485           0.569373683611472  0.089329           0.558632159845884  0.3059             0.650768503226828  6.7e-05
MSTRG.10977  AT4G11110          0.56736826340784   0.001835           0.638132788307284  0                  0.595485110659088  0                  0.584931461523498  0                  0.642735274079145  0                  0.587403452878755  1e-06
MSTRG.10980  AT5G49840          0.662334602872344  0                  0.699562431357591  0                  0.673828626787605  0                  0.672925322264822  0                  0.721738045465426  0                  0.703803532966937  0
MSTRG.10982  AT4G34870          0.738264498083892  0                  0.744565782736654  0                  0.795960981928808  0                  0.812994391471584  0                  0.752112736391629  0                  0.762175773731374  0
MSTRG.10983  AT4G34830          0.606447625396952  0                  0.599310497602946  0                  0.612362583049705  0                  0.589971089742384  0                  0.605108384973579  0                  0.597957060377879  0
MSTRG.10984  AT4G34950          0.630738759000447  0                  0.662707852345718  0                  0.744076427321427  0                  0.722645575134748  0                  0.617154775646881  0                  0.778354163805884  0
MSTRG.10985  AT4G34890          0.619672131147541  3.7e-05            0.664921465968586  1e-05              0.515384615384615  0.792365           0.785714285714286  0                  0.638655462184874  2.7e-05            0.545454545454545  0.200151
MSTRG.10987  AT4G34960          0.665026495995605  0                  0.566638786380276  0.042999           0.613141064363204  1e-06              0.590189850564332  0.000265           0.637188613788047  0                  0.582399786094518  0.002191
MSTRG.10989  AT4G34990          0.840323694473485  0                  0.684374451630496  3.4e-05            0.890327906961259  0                  0.86107592422688   0                  0.832663401427543  0                  0.903715723604173  0
MSTRG.10990  AT4G35020          0.578157680743603  0                  0.603936812303264  0                  0.81958305102299   0                  0.588516931214949  4e-06              0.624427507181819  0                  0.801120089933997  0
MSTRG.10994  AT4G35080          0.602470176056365  0                  0.64991839771602   0                  0.666483399943038  0                  0.592823381273211  0                  0.606252779483564  0                  0.71323674820522   0
MSTRG.10995  AT4G35100          0.704882662288015  0                  0.597919995021958  0                  0.65145692054913   0                  0.654122930179289  0                  0.642958067780119  0                  0.624444336880599  0
MSTRG.10998  AT4G35140          0.564132415291251  0.001159           0.587414400359742  4e-06              0.739852099675577  0                  0.541589157353491  0.474826           0.582310823482682  2e-05              0.614622622038148  0
MSTRG.11002  AT4G35230          0.762416305077449  0                  0.625659825913536  0                  0.668041323720772  0                  0.579470332310609  0                  0.706266141782859  0                  0.666807667458279  0
MSTRG.11003  AT4G35240          0.639522559146487  0                  0.667962576205429  0                  0.687615205317519  0                  0.618279335793493  0                  0.654936502898208  0                  0.651990284965218  0
MSTRG.11004  AT5G60620          0.587316356599265  0                  0.659572883942628  0                  0.679088234450937  0                  0.741584805200827  0                  0.623081300231621  0                  0.651436942093845  0
MSTRG.11005  AT4G35260          0.579083042671232  0                  0.607661777020985  0                  0.738642240753131  0                  0.63015820794985   0                  0.607102310123271  0                  0.736563818781033  0
MSTRG.11006  AT4G35270          0.556887661326502  0.265126           0.609109690105186  0                  0.573096398084069  0.212649           0.676671522239984  0                  0.621456430297544  0                  0.699048890482297  0
MSTRG.11007  AT4G35320          0.795854169759406  0                  0.866179117539674  0                  0.784512383974448  0                  0.880413892187429  0                  0.75622001401892   0                  0.869029885637639  0
MSTRG.11008  AT4G35310          0.651663450488767  0                  0.594240843993142  0                  0.729929126611744  0                  0.590399498630454  0                  0.596869847453007  0                  0.655312981307217  0
MSTRG.11011  AT4G35300          0.565339431742271  0                  0.582989640392779  0                  0.582055615659067  0                  0.594297421412442  0                  0.588684246776983  0                  0.587851790080824  0
MSTRG.11014  AT4G35360          0.560791457670975  0                  0.539822111475248  0.000137           0.543842797835032  0.002996           0.554830915767406  1e-06              0.578045205587706  0                  0.566446965555963  0
MSTRG.11019  AT4G35410          0.619057383982426  0                  0.574334098497719  0                  0.599498902888011  0                  0.612807307206981  0                  0.608862579648905  0                  0.665670835255934  0
MSTRG.11023  AT4G35450          0.829020680875239  0                  0.769892225886029  0                  0.821355354669131  0                  0.635297243668942  0                  0.875956603394985  0                  0.815965823876253  0
MSTRG.11024  AT4G35500          0.644344816509216  0.00195            0.809730022777041  0                  0.507692307692308  1                  0.67681768640695   0.000237           0.616265628337473  0.012019           0.711827115392414  0
MSTRG.11027  AT4G35550          0.565014445097545  0                  0.603104704934132  0                  0.659160033441396  0                  0.571225775990265  0                  0.618188003311939  0                  0.630133715115423  0
MSTRG.11028  AT2G17560          0.576628377547635  1.3e-05            0.647805667336251  0                  0.604349250359523  0                  0.622883082160442  0                  0.633084388423774  0                  0.544951320590564  0.049206
MSTRG.11034  AT5G15640          0.607694220273798  0.002244           0.847511702057341  0                  0.574339297322616  0.216471           0.689462810348453  0.000232           0.613914265054723  0.004951           0.673306499395001  0
MSTRG.11041  AT5G15490          0.539188757240457  0.262683           0.683011015556025  0                  0.565095723404251  0.009589           0.723166464374807  0                  0.619706905232912  0                  0.642062670243931  0
MSTRG.11042  AT5G15470          0.790130230424487  0                  0.65027329539518   0.000656           0.616245245790569  0.003267           0.635846433645925  2.5e-05            0.694967431898179  0                  0.596849474307513  0.003046
MSTRG.11043  AT5G15450          0.680246103379554  0                  0.687146614276987  0                  0.608938150634914  0                  0.630859268930933  0                  0.645858450320375  0                  0.62393097978754   0
MSTRG.11044  AT5G15540          0.537219751231746  0.704431           0.667038743653764  2.4e-05            0.54266825934557   0.570781           0.681228768959661  0                  0.569940453228807  0.072207           0.594897668520904  0.017987
MSTRG.11046  AT5G15400          0.606492188084085  2e-06              0.570825101074412  0.006399           0.62938402150618   0                  0.595571365993323  6.1e-05            0.634822589502405  0                  0.639999756885235  0
MSTRG.11049  AT5G15230          0.735361916791809  0                  0.745604467593437  0                  0.642707868442164  0                  0.885079429829322  0                  0.896049818363575  0                  0.64228878269213   0
MSTRG.11052  AT5G15220          0.709107617177608  0                  0.719679561524156  0                  0.558316926368335  0.264886           0.615374474997919  0.000198           0.756983807317687  0                  0.532452343277021  0.856066
MSTRG.11053  AT5G15200          0.597018280145996  0                  0.600406679001935  0                  0.60184794751026   0                  0.690689632171037  0                  0.5933052920103    8e-06              0.600538500982264  0
MSTRG.11057  AT5G15090          0.648420150250772  0                  0.612494723298078  0                  0.649488261463346  0                  0.558735166120512  5.9e-05            0.664932762720913  0                  0.589174043600786  0
MSTRG.11058  AT5G15050          0.708018080603944  0                  0.71360386600905   0                  0.593466424701243  2.7e-05            0.691498652335534  0                  0.721107768057731  0                  0.707947479360515  0
MSTRG.11060  AT5G14970          0.603766721378518  0                  0.565407752568581  0                  0.602997085204697  0                  0.595950921391432  0                  0.60666848033598   0                  0.595306164881596  0
MSTRG.11065  AT5G14950          0.608372024333043  0                  0.553517725246824  0.08339            0.622699154667185  0                  0.586207677900659  0.001466           0.607331264474183  0                  0.684509133294872  0
MSTRG.11066  AT5G14910          0.667456472144165  0                  0.648565834215128  0                  0.71130007722908   0                  0.667511671391345  0                  0.652543495855548  0                  0.658928131500403  0
MSTRG.11070  AT5G14880          0.595482372149684  0                  0.667702461666945  0                  0.632433951746833  0                  0.596451166483638  0                  0.659692626870468  0                  0.608721706611172  0
MSTRG.11072  AT5G14790          0.574253380902604  0.073044           0.66770279262083   0                  0.657815145930393  0.000131           0.59866573545435   0.000215           0.588792954829406  0.000616           0.645603214016575  0
MSTRG.11073  AT5G14740          0.983807169869523  0                  0.903375707293393  0                  0.748688152204782  0                  0.766695675561948  0                  0.780820416362874  0                  0.762882201929727  0
MSTRG.11076  AT5G14720          0.646771498118379  0                  0.632614002878349  0                  0.616676321112987  0                  0.607507160614599  0                  0.616199748918959  0                  0.660880961740006  0
MSTRG.11078  AT5G14610          0.650607271955681  0                  0.599079346368064  0                  0.641881245463787  0                  0.582508238652495  0                  0.681438837067628  0                  0.605290227442302  0
MSTRG.11079  AT5G14540          0.594334956396122  4e-06              0.590331452726609  9e-06              0.602714984616249  1.5e-05            0.712557771948209  0                  0.592949021815914  0                  0.604525555525607  0
MSTRG.11080  AT5G14530          0.591766050154895  0.005014           0.596478206945008  0.017104           0.699575748871225  0                  0.606191325278167  0.027193           0.660686965483406  1e-06              0.55511505835221   0.276562
MSTRG.11082  AT5G14440          0.535518365437063  0.49242            0.57909317148965   0.006361           0.54876502049344   0.11807            0.561556491515478  0.370985           0.552050345557757  0.495637           0.55161493972135   0.018604
MSTRG.11085  AT5G14320          0.872127760090694  0                  0.809518787726617  0                  0.779566015667852  0                  0.787055789913558  0                  0.746882582008828  0                  0.856130428733273  0
MSTRG.11091  AT3G03190          0.919050938513421  0                  0.821211491718824  0                  0.770410302415749  0                  0.784784329651167  0                  0.868682959151059  0                  0.845627153258967  0
MSTRG.11093  AT3G03160          0.736752804382708  0                  0.677485142926157  0                  0.748714357005641  0                  0.608974179184942  0                  0.743970843686313  0                  0.660480374997841  0
MSTRG.11094  AT3G03150          0.598470336264427  0                  0.557412597431714  0                  0.600688354276696  0                  0.556367439519658  0                  0.655778456143111  0                  0.579367247621919  0
MSTRG.11096  AT3G03120          0.564642379395439  0.064829           0.542661141752883  0.517319           0.647698809873879  4e-06              0.605413911446552  0.00395            0.549249670518389  0.121944           0.569448090956882  0.006338
MSTRG.11097  AT3G03080          0.84959215993325   0                  0.69049167418184   0                  0.61272391141844   0                  0.574619760448349  0                  0.870110974123331  0                  0.805363992335137  0
MSTRG.11100  AT3G03060          0.680076667563706  0                  0.650415908299161  0                  0.638156881813905  0                  0.632488606925722  0                  0.741767940592545  0                  0.696968727160793  0
MSTRG.11105  AT3G02950          0.587581460855132  2e-06              0.556804871300407  0.030886           0.633448262854175  0                  0.560635691129161  0.021271           0.624259562798844  0                  0.561918213352057  0.077565
MSTRG.11106  AT3G02910          0.665522365453378  0                  0.650573462857943  0                  0.639661331972955  0                  0.757637911385267  0                  0.636486663278518  0                  0.628428583571428  0
MSTRG.11107  AT3G02930          0.652974648749256  0                  0.596353526307527  8.4e-05            0.614033267320372  0                  0.664121902667897  0                  0.584469150071904  6e-06              0.856962120678119  0
MSTRG.11108  AT3G02880          0.590909090909091  0.291482           0.565217391304348  0.461315           0.529411764705883  0.779504           0.534883720930233  0.761133           0.622641509433962  0.098455           0.557251908396946  0.221061
MSTRG.11109  AT3G02875          0.793912991397996  0                  0.826207682659339  0                  0.588440518725867  1e-06              0.819383009640737  0                  0.578183538034154  0.032994           0.743359305436901  0
MSTRG.11110  AT5G36120          0.576132603293382  0                  0.565530384275695  0                  0.695338365330197  0                  0.566061308547609  0                  0.549115994425031  0                  0.546473695251302  0
MSTRG.11112  AT3G54560          0.841949703804588  0                  0.656115532839258  0                  0.763652690722037  0                  0.764528238548291  0                  0.80950072467485   0                  0.816706987403338  0
MSTRG.11115  AT3G54470          0.696444305735035  0                  0.735544253852031  0                  0.78653207608204   0                  0.695026741375756  0                  0.692852544816722  0                  0.726599945054967  0
MSTRG.11116  AT3G54460          0.753724320269459  0                  0.917781329994857  0                  0.730547917885529  0                  0.651454383150117  0                  0.749477506105424  0                  0.796676793917417  0
MSTRG.11117  AT3G54440          0.616423528578431  0                  0.666359476778747  0                  0.632206743960027  0                  0.611015788622653  0                  0.608101670201026  0                  0.618833692093648  0
MSTRG.11121  AT2G14835          0.648896624950659  0                  0.644069127493895  0                  0.693325545143319  0                  0.6412040606749    0                  0.647742577092414  0                  0.661067357505113  0
MSTRG.11125  AT2G14910          0.619764920609601  0                  0.637214017428312  0                  0.693015912209804  0                  0.676251656917624  0                  0.647760608606249  0                  0.642594378339693  0
MSTRG.11127  AT2G14850          0.580956484611175  0.000359           0.544780349516071  0.271776           0.705159590953608  0                  0.602042807180498  7e-06              0.56186662586736   0.084383           0.588381875829666  2e-06
MSTRG.11129  AT2G25720          0.73               3e-06              0.593023255813953  0.10522            0.6                0.05029            0.550561797752809  0.396039           0.684615384615385  3.2e-05            0.535211267605634  0.337344
MSTRG.11130  AT2G41200          0.548669402092347  0.494906           0.608019692394652  0.009862           0.90856744875255   0                  0.613249268333545  0.000248           0.742346596830001  0                  0.606820097772946  0.005983
MSTRG.11134  AT3G52560          0.622558146109926  0                  0.582924230919484  0                  0.621623639206247  0                  0.639353270849382  0                  0.649106288735018  0                  0.592110589528682  0
MSTRG.11136  AT3G52570          0.727365380775103  0                  0.656262866068864  0                  0.695487218666734  0                  0.773161683594872  0                  0.771999340771361  0                  0.683131118689084  0
MSTRG.11137  AT3G52590          0.699054061734335  0                  0.718953566788052  0                  0.760773786880629  0                  0.850746268656716  0                  0.683380228288868  0.00049            0.56451727069458   0.028574
MSTRG.11138  AT3G52610          0.744489215537858  0                  0.570065654096765  0.011039           0.783118717369073  0                  0.745401478364955  0                  0.639634206089771  0                  0.703012030968604  0
MSTRG.11140  AT3G52660          0.611744853829242  0                  0.576649781565212  0.000385           0.578927075866863  0.001599           0.583433387785397  0.000649           0.634477230169333  0                  0.662345527108954  0
MSTRG.11141  AT3G52720          0.838875990409453  0                  0.660594843675571  0                  0.824527020823648  0                  0.579308064878585  1e-06              0.864922415399453  0                  0.863268516353681  0
MSTRG.11142  AT3G52730          0.5625             0.060995           0.545064377682404  0.189387           0.729528535980149  0                  0.595317725752509  0.001123           0.591439688715953  0.004039           0.583596214511041  0.003339
MSTRG.11143  AT3G52740          0.598443975409469  0                  0.685616261717638  0                  0.68653819363298   0                  0.535216466843256  0.045969           0.659575715839739  0                  0.919252274655451  0
MSTRG.11145  AT3G52750          0.628108881938898  0                  0.654405612984156  0                  0.607032452305791  0                  0.668737262520944  0                  0.618616357767918  0                  0.701250180110657  0
MSTRG.11151  AT4G27090          0.759333272526313  0                  0.740200127409956  0                  0.691052310591621  0                  0.718158859703767  0                  0.749198332820358  0                  0.710536913252355  0
MSTRG.11152  AT4G27120          0.546873135173998  0.173996           0.559412331043791  0.134926           0.555459682255614  0.136456           0.579385075506897  0.033883           0.655365443750567  0                  0.555655477691271  0.065444
MSTRG.11154  AT4G27080          0.582119397683075  0                  0.685378228757895  0                  0.564383034433663  0                  0.666150105529534  0                  0.568933292685664  0                  0.591564620544055  0
MSTRG.11155  AT3G53020          0.840795873433007  0                  0.856401950867283  0                  0.758957491149532  0                  0.87279356822764   0                  0.871315445339934  0                  0.787691673906435  0
MSTRG.11156  AT3G52850          0.577570055439244  0                  0.596389402144215  0                  0.720283570709861  0                  0.599411731941643  0                  0.605170810297685  0                  0.661459569399584  0
MSTRG.11157  AT3G52860          0.546979962092047  0.122126           0.568485310293807  0.003187           0.60185397251258   5.5e-05            0.649854307564062  0                  0.591221227971948  2e-06              0.651227115907038  0
MSTRG.11158  AT3G52880          0.666347977033596  0                  0.628003446083902  0                  0.656437678054668  0                  0.62086978420822   0                  0.722700787150542  0                  0.651519823932149  0
MSTRG.11159  AT3G52890          0.579013527941451  0.00034            0.593827393937598  0.00052            0.602210930558853  1.6e-05            0.759902234128092  0                  0.686970670310436  0                  0.67223166895562   0
MSTRG.11162  AT3G52930          0.590575679760782  0                  0.588965523689422  0                  0.534926434967311  0.002329           0.612658703476884  0                  0.597002793388556  0                  0.621989790743197  0
MSTRG.11163  AT3G52990          0.556755975708969  0.063223           0.687766384350407  1e-06              0.548872180451128  0.298457           0.553191489361702  0.3533             0.553041313224474  0.092201           0.763468815520738  0
MSTRG.11167  AT4G27000          0.634248221439153  0                  0.628863370077505  0                  0.692853458702246  0                  0.625855479541954  0                  0.635927897500518  0                  0.62594980675864   0
MSTRG.11170  AT4G26940          0.546054050673201  0.330853           0.598907377872211  0.004244           0.72179021627994   0                  0.575390522400133  0.016429           0.665091172536628  0                  0.656085827007436  0
MSTRG.11172  AT4G26850          0.903669724770642  0                  0.541880341880341  0.047474           0.75               0                  0.760064412238325  0                  0.677248677248677  1e-06              0.636520986585894  0
MSTRG.11173  AT4G26840          0.608749218446479  0                  0.704262394747611  0                  0.78161652144897   0                  0.705222555834391  0                  0.689391596478332  0                  0.637303360050083  0
MSTRG.11175  AT4G26720          0.650343465237485  0                  0.676529873661592  0                  0.687134962030172  0                  0.614914262809704  0                  0.633167435752754  0                  0.726436756915871  0
MSTRG.11178  AT4G26650          0.537285918953247  0.745173           0.664923079679893  0                  0.623177290934916  0                  0.634820761985811  0                  0.589589966302217  3e-06              0.545009169917191  0.098061
MSTRG.11183  AT1G75250          0.725425752532613  0                  0.66928182944121   0                  0.824457757219352  0                  0.683579323313053  0.001263           0.704484687888405  0                  0.596666705154652  0.000849
MSTRG.11184  AT4G36550          0.60141185067992   0                  0.560651415524959  0.04354            0.512344280967453  0.758983           0.660398344596739  0                  0.634620793819037  0                  0.581816775012799  1.3e-05
MSTRG.11185  AT4G36550          0.565998026983777  0                  0.53962958461691   0.608591           0.544154678964039  1e-06              0.5896543329751    0                  0.57089985424987   0                  0.59323382391192   0
MSTRG.11190  AT4G36630          0.666818863644334  0.000406           0.643688746277891  0.0096             0.551020408163265  0.598732           0.612940785754797  0.068796           0.676192990145678  0                  0.614414530876439  0.02153
MSTRG.11192  AT4G36690          0.553655003567766  1e-06              0.605681386588151  0                  0.564481384299813  9e-06              0.679056197101623  0                  0.569370653264728  0                  0.601894922088161  0
MSTRG.11194  AT5G40440          0.703501154603345  0                  0.711713069236629  0                  0.641812003878549  0                  0.730614885112593  0                  0.74174623964975   0                  0.618870157183193  4.7e-05
MSTRG.11195  AT5G56460          0.574853733751922  0.035226           0.522281500191355  0.973959           0.55491532503756   0.211352           0.557014644597074  0.273553           0.602792200223092  4.9e-05            0.657738348037356  0
MSTRG.11207  AT5G45470          0.57827412936072   0.009052           0.738958288269245  0                  0.756436007362156  0                  0.914552354635343  0                  0.792253541617732  0                  0.653130516778909  0
MSTRG.11212  AT1G59780          0.548574175516329  0.292414           0.896871150244999  0                  0.614607998400743  0.001603           0.769700647757325  0                  0.630567584745981  0                  0.679521268788594  0
MSTRG.11214  AT4G08790          0.731753363422716  0                  0.715578143488806  0                  0.621564098373039  0                  0.679459924822088  0                  0.796895627135588  0                  0.595150526218009  0
MSTRG.11215  AT2G01440          0.5431168544749    0.269606           0.567937419120172  0.00017            0.605168141323399  0                  0.535981010180424  0.857517           0.627396688102344  0                  0.607601935094197  0
MSTRG.11218  AT2G01450          0.817588944978947  0                  0.704403257518912  0                  0.67191683328253   0                  0.666582112401227  0                  0.748580602841769  0                  0.75004820817734   0
MSTRG.11223  AT2G17980          0.635430207111935  0                  0.570039308672109  0                  0.578222419261018  0                  0.608408989666038  0                  0.562566813706036  0                  0.570411314509142  0
MSTRG.11225  AT3G60450          0.618933720900021  0                  0.667226856163791  0                  0.698797654207513  0                  0.718717343016645  0                  0.527065409241375  0.924406           0.608238574035052  0
MSTRG.11229  AT3G60440          0.603536371836148  0                  0.608880282629706  0                  0.724209301989994  0                  0.703037400440663  0                  0.951736086332396  0                  0.616692505144272  3e-06
MSTRG.11232  AT5G53860          0.563221075607783  1.2e-05            0.578329387110507  0                  0.637176906743465  0                  0.588173417289897  0                  0.577977818474744  0                  0.570047099086625  3.5e-05
MSTRG.11234  AT3G60370          0.601646521627956  0                  0.682534467504455  0                  0.651827561364705  0                  0.690055602704471  0                  0.707265320550001  0                  0.619039386338199  0
MSTRG.11240  AT5G53940          0.603548387333993  0                  0.62036437284664   0                  0.616511332528404  1e-06              0.563893373145773  0.010689           0.586101529516001  1.2e-05            0.591389067738087  3.9e-05
MSTRG.11241  AT5G42000          0.675618947901372  0                  0.55965657316558   0.111009           0.590397524098216  0.034409           0.567481093870571  0.184358           0.691763766922255  0                  0.574124611079083  0.000112
MSTRG.11247  AT4G17100          0.617269994898153  0                  0.556692097715227  0                  0.602580306725684  0                  0.593071662565057  0                  0.541956885989158  0.012176           0.54337087130268   0.000554
MSTRG.11249  AT4G17090          0.568580152709765  0                  0.681337777009149  0                  0.689842597467886  0                  0.653239253625081  0                  0.597771022554755  0                  0.55775438970267   0
MSTRG.11253  AT3G53430          0.59748427672956   0.000604           0.557788944723618  0.11788            0.720930232558139  0                  0.548076923076923  0.187234           0.5                1                  0.548780487804878  0.054267
MSTRG.11254  AT3G53420          0.580357256850979  0                  0.675667276857604  0                  0.623596556635969  0                  0.687349658043599  0                  0.650664733627503  0                  0.655818208442258  0
MSTRG.11258  AT3G53260          0.552539124767351  0                  0.624764976262446  0                  0.70819504797332   0                  0.63758269584556   0                  0.638764801352938  0                  0.705685332443569  0
MSTRG.11266  0.673682002617658  0                  0.637863396295705  0                  0.73497129868435   0                  0.694742572386913  0                  0.653459542508485  0                  0.700646907134058  0
MSTRG.11267  AT5G24890          0.655689794499335  0                  0.536408162633824  0.622553           0.663911250303272  0                  0.591518672372969  0.032802           0.552883303639796  0.149473           0.541811038223687  0.404642
MSTRG.11269  AT4G17040          0.698184855706359  0                  0.682630287257447  0                  0.746776730988158  0                  0.672557670850065  0                  0.719861405658611  0                  0.736922208275069  0
MSTRG.11270  AT4G17050          0.568804704579116  0                  0.557560630230415  0                  0.69240073571772   0                  0.567487721394006  0                  0.587734935557071  0                  0.573233522445375  0
MSTRG.11272  AT5G24930          0.67989720461169   0                  0.661305206272294  0                  0.689672663318434  0                  0.674271109413017  0                  0.74610246277494   0                  0.686635153748045  0
MSTRG.11277  AT3G27890          0.602046446678444  0                  0.551324103165676  0.012529           0.73947494947898   0                  0.598729607785849  1.7e-05            0.626994482613496  0                  0.74358582277997   0
MSTRG.11279  AT4G12320          0.716983142284017  0                  0.673633420964448  0                  0.86328260497305   0                  0.611786175801762  0                  0.770573009157537  0                  0.669561611967351  0
MSTRG.11286  AT5G25080          0.680084034479582  0                  0.618260589170918  1.4e-05            0.936345146293339  0                  0.604904439998037  0.002251           0.584706909957745  0.028706           0.716383543412489  0.000197
MSTRG.11290  AT1G53430          0.814071407498993  0                  0.719294095040567  0                  0.901206406665091  0                  0.589592826054948  0                  0.903128246090528  0                  0.829791228503013  0
MSTRG.11291  AT2G06925          0.762115318446414  0                  0.739971798597472  0                  0.802731243316526  0                  0.752734317524951  0                  0.745318328911764  0                  0.766375903724363  0
MSTRG.11298  AT1G53510          0.934096873179524  0                  0.766294920291844  0                  0.865084217498864  0                  0.931774819123934  0                  0.94224245908769   0                  0.907770100158507  0
MSTRG.11303  AT3G63270          0.702396971615681  0                  0.638374770328436  0                  0.625193099340684  5e-05              0.664891826253447  0                  0.650350379453831  0                  0.669577152505242  0
MSTRG.11305  AT3G63210          0.579985246612412  0                  0.642835149088067  0                  0.781310719490911  0                  0.68278151544872   0                  0.589120385972835  0                  0.795087374172304  0
MSTRG.11306  AT3G63260          0.604708582143244  0                  0.623134418865465  0                  0.730871669655229  0                  0.589231145335749  0                  0.617689125026218  0                  0.608624904163909  0
MSTRG.11307  AT3G63250          0.658708405434986  0                  0.58864384801788   0                  0.602794208026057  0                  0.601424548073167  0                  0.599215892185062  0                  0.621812907527934  0
MSTRG.11308  AT4G25360          0.764750976301353  0                  0.661881564560226  0                  0.688078144509623  0                  0.606448629731779  2.2e-05            0.744729875539915  0                  0.762668180330628  0
MSTRG.11310  AT4G25320          0.73062167172682   0                  0.700610443193842  0                  0.553191489361702  0.560101           0.613555636529902  0.002808           0.627808633040226  1e-06              0.679793133660894  0
MSTRG.11316  AT4G25210          0.553805575100966  0                  0.680328205457565  0                  0.635655549889685  0                  0.676620586267248  0                  0.672042568476456  0                  0.651289807762892  0
MSTRG.11324  AT3G22550          0.643377590366612  0                  0.630540140209093  3e-06              0.650325518555568  0                  0.648645272306025  0                  0.839046973732552  0                  0.721902700787077  0
MSTRG.11328  AT5G59950          0.577886649257804  0                  0.654244418122504  0                  0.699188806139769  0                  0.74229856316839   0                  0.591108311720521  0                  0.588632165427452  0
MSTRG.11329  AT5G22880          0.635266543415684  0                  0.79659354384429   0                  0.789444293244269  0                  0.682999450441577  0                  0.560207332230481  0.054135           0.563664351585069  0.041931
MSTRG.11330  AT5G59880          0.605076770738906  0                  0.614082747372005  0                  0.631967082622336  0                  0.656777536261979  0                  0.629185152573878  0                  0.61265838732187   0
MSTRG.11334  AT5G59840          0.562454939350286  0.00178            0.586903556512388  0                  0.617551301663447  0                  0.587803652272973  0                  0.578755905016146  0                  0.538541519857741  0.113021
MSTRG.11350  AT2G01150          0.629901402317709  0                  0.672733100825932  0                  0.597456360392174  0.007232           0.594926765863763  0.000225           0.571621223623283  0.000177           0.681821999084355  0
MSTRG.11353  AT5G47760          0.555905049009249  6.3e-05            0.67616435071173   0                  0.663476813799288  0                  0.630858998319018  0                  0.538868688108333  0.054978           0.664712136930489  0
MSTRG.11355  AT5G47620          0.57214483358516   0.000275           0.608712125130156  0                  0.619183876028961  0                  0.609267146463969  0                  0.575542180216065  1.1e-05            0.621560544211518  0
MSTRG.11356  AT5G47570          0.947833354375609  0                  0.932713872304969  0                  0.992678322803955  0                  0.928336215520633  0                  0.92896101425141   0                  0.991274536231034  0
MSTRG.11358  AT5G47540          0.651987404091417  0                  0.572027127211396  3e-06              0.594449143958047  0                  0.549397010278251  0.02138            0.583160764862656  0                  0.607449786864577  0
MSTRG.11365  AT5G47720          0.591001894895823  0                  0.587740367623874  0                  0.579164421608219  0                  0.639500973176395  0                  0.647265184876131  0                  0.74557979423547   0
MSTRG.11366  AT5G47650          0.778437258628247  0                  0.762616134295253  0                  0.717536094703569  0                  0.741931835047972  0                  0.791834028466661  0                  0.810392091768807  0
MSTRG.11367  AT5G47670          0.628217061352146  0.001943           0.609351824335229  0.026305           0.6                0.202212           0.670638484692388  0.000502           0.554325305396037  0.446906           0.568664711553195  0.310235
MSTRG.11368  AT5G47640          0.812411534778833  0                  0.709397679773272  0                  0.664292021459774  0                  0.71348593707971   0                  0.822215439313923  0                  0.74775496387733   0
MSTRG.11369  AT4G17520          0.665027327291469  0                  0.63736231190018   0                  0.671093725547254  0                  0.742155643473214  0                  0.616856377112899  5e-06              0.725959389003545  0
MSTRG.11370  AT5G47200          0.547524931832495  0.000269           0.645790579614409  0                  0.568154693093351  0                  0.581119048297778  0                  0.586917263110336  0                  0.559877353661056  0
MSTRG.11377  AT5G47120          0.563416574347062  0                  0.565810126503137  0                  0.607865874988213  0                  0.572661123930874  0                  0.589931161056139  0                  0.546443424176284  6e-06
MSTRG.11378  AT5G47110          0.882482085680553  0                  0.842901543704216  0                  0.908833471286139  0                  0.848941099677226  0                  0.881081736153227  0                  0.891740854713344  0
MSTRG.11379  AT5G47190          0.723277121447088  0                  0.73083630095378   0                  0.756966102528539  0                  0.769820202037101  0                  0.726286494663853  0                  0.778088673970192  0
MSTRG.11389  AT2G31141          0.719298245614035  0.001238           0.609467455621302  0.005524           0.851851851851852  0                  0.587301587301587  0.206863           0.526666666666667  0.567855           0.983870967741935  0
MSTRG.11390  AT1G80070          0.598724140129003  0                  0.621969674802791  0                  0.66626435032917   0                  0.764775430844582  0                  0.588949222994896  0                  0.571874259046408  0
MSTRG.11399  AT4G39980          0.62738169677968   0                  0.786862302504295  0                  0.60383273412797   0                  0.57082277789616   0.011708           0.76457151307786   0                  0.533800263367704  0
MSTRG.11400  AT4G39950          0.780629295157224  0                  0.908601207883356  0                  0.554073632052564  0.007046           0.543300000025357  0.135184           0.944522022604977  0                  0.831985585479983  0
MSTRG.11405  AT3G43610          0.586892667227382  0                  0.633585557811944  0                  0.583212542114377  0.00023            0.61953138778054   0                  0.607142691142068  0                  0.590074154446595  0
MSTRG.11406  AT2G18290          0.732451107994718  0                  0.81718458812526   0                  0.999992232454396  0                  0.642857142857143  0.088343           0.897609257069271  0                  0.997282436732378  0
MSTRG.11410  AT3G43520          0.603566532074585  0                  0.593268405071247  0                  0.701000149955911  0                  0.614764266591362  0                  0.611067732331377  0                  0.655846286515452  0
MSTRG.11411  AT3G43600          0.608128311457137  0                  0.513043575062853  0.924632           0.550871013470211  0.344654           0.602150537634409  0.003              0.509494431463438  0.956353           0.590659433011664  0.002456
MSTRG.11413  AT3G43300          0.636542568018263  0                  0.639766375812335  0                  0.640639351491026  0                  0.610802123627377  0                  0.638987050899915  0                  0.650754547997808  0
MSTRG.11414  AT3G26060          0.620546260854824  0                  0.692141972724705  0                  0.608607741522919  0                  0.620987621516225  0                  0.631696260982088  0                  0.622301060234996  0
MSTRG.11417  AT3G43230          0.641347599384853  0                  0.701306457117022  0                  0.717141484520728  0                  0.68226131398359   0                  0.652695765057814  0                  0.618635676031402  0
MSTRG.11419  AT4G31360          0.781640566999059  0                  0.712398792352961  0                  0.524211637010552  0.893758           0.669869372359629  0                  0.576458814818888  0.113687           0.832302253982938  0
MSTRG.11426  AT4G31410          0.636666697051331  0.000562           0.572343722325058  0.149074           0.622737935495056  0.004203           0.649927496856942  0.002404           0.641147529073861  0.001186           0.557572478444238  0.28577
MSTRG.11428  AT4G31480          0.577745596683203  0                  0.595609340319638  0                  0.597057453912439  0                  0.603809473144842  0                  0.648256798746123  0                  0.576140275442456  0
MSTRG.11429  AT1G56330          0.791952364724668  0                  0.727299728226504  0                  0.808465580175982  0                  0.78664958312619   0                  0.632776248761247  3e-06              0.58152080823308   0.00609
MSTRG.11430  AT4G31430          0.573216659072269  0.042332           0.616374845026724  0.000699           0.625505738907083  0.000361           0.639451878922764  6e-06              0.548003908840691  0.235223           0.600523034795813  0.024793
MSTRG.11435  AT1G56290          0.667260899979346  0                  0.695124025955629  0                  0.637246065133906  6e-06              0.556613645085271  0.344576           0.58810714858954   0.003215           0.603780271182708  4.8e-05
MSTRG.11437  AT2G47160          0.584261746427664  0.001257           0.648978757247097  0.003098           0.542372881355932  0.602391           0.573950769261552  0.179515           0.622227411586235  6e-06              0.517852214404879  0.977768
MSTRG.11438  AT3G62290          0.600416206413666  0                  0.611069773354354  0                  0.596981845102466  0                  0.623300582564713  0                  0.599362879869539  0                  0.59646058813115   0
MSTRG.11444  AT5G53530          0.631830744939446  0.003142           0.605119097207191  0.004374           0.656221576383028  0.001137           0.606992295429588  0.012112           0.68124412837994   1e-06              0.56679108976988   0.133375
MSTRG.11450  AT5G53470          0.574550686898308  6e-05              0.605529875507042  0                  0.644881430080478  0                  0.625792578065189  0                  0.571116422981599  0.000839           0.59179867254014   0.00071
MSTRG.11452  AT2G02570          0.831396514034852  0                  0.598073311471891  0                  0.595247886275597  0                  0.599178312780103  0                  0.700646634957772  0                  0.586717694507126  5e-06
MSTRG.11453  AT2G02560          0.586368481833963  0.024727           0.565829853841963  0.084083           0.593316771585425  0.05134            0.583115182578388  0.028611           0.594819764339265  0.00313            0.537683281878101  0.622866
MSTRG.11454  AT3G49010          0.73219445692493   0                  0.746270737736463  0                  0.759537494414114  0                  0.691271454112049  0                  0.760870046198817  0                  0.716578065916869  0
MSTRG.11461  AT2G17120          0.601418758967892  0                  0.652386078547892  0                  0.746703690588973  0                  0.848109812964162  0                  0.618615215029914  0                  0.554579541838984  0
MSTRG.11463  AT2G17130          0.588295586945065  0.004958           0.538389874198252  0.522312           0.578798665643643  0.031241           0.84497896031111   0                  0.548224019195972  0.230994           0.958630394967194  0
MSTRG.11467  AT2G17150          0.591626165124176  0.008371           0.589719612387519  0.013065           0.614067452179722  2.1e-05            0.562809943149776  0.231093           0.536600373164923  0.858922           0.668549092741872  0
MSTRG.11468  AT2G17200          0.584047092289482  0                  0.609597469133095  0                  0.604587496969436  0                  0.617030773375363  0                  0.584444412841219  0                  0.57601603818525   0
MSTRG.11471  AT2G17230          0.65069332539436   0                  0.616998011296565  0                  0.678288622225796  0                  0.61259851678109   0                  0.637724439597293  0                  0.638934708049649  0
MSTRG.11473  AT3G24506          0.709296724547711  0                  0.642989078131289  0                  0.623659594717439  0                  0.666414679555958  0                  0.704022150241961  0                  0.706184906304654  0
MSTRG.11474  AT3G23100          0.660231074709007  0                  0.584919529460364  0                  0.667644033329388  0                  0.600855384488406  1e-06              0.647027627968498  0                  0.575431841586149  1e-06
MSTRG.11479  AT2G27350          0.592418236342769  0                  0.58553237723133   0                  0.590870067743139  0                  0.693614305657022  0                  0.643373272126502  0                  0.640530058961799  0
MSTRG.11484  AT2G27230          0.601308510293263  0                  0.711335609264579  0                  0.569297677901968  0                  0.633758023285201  0                  0.648308373952184  0                  0.695211680821864  0
MSTRG.11489  AT1G67730          0.677724350945474  0                  0.691792955350067  0                  0.678360521128101  0                  0.695072904683976  0                  0.663200213851616  0                  0.709104343814012  0
MSTRG.11490  AT5G50460          0.528302427390769  0.40824            0.540910613540443  0.090469           0.549632105569682  0.128864           0.637560445704887  0                  0.520658400090246  0.533604           0.520750970808156  0.604962
MSTRG.11493  AT1G76140          0.998505027833746  0                  0.719937025060717  0                  0.760640249862414  0                  0.666224202684714  2e-06              0.624090514078451  2.4e-05            0.759824788446254  0
MSTRG.11498  AT2G39010          0.587232907305929  0                  0.654573790734656  0                  0.558561196432358  0.005795           0.874957038925576  0                  0.629082606087734  0                  0.748311634213789  0
MSTRG.11499  AT2G39020          0.510638297872341  0.918286           0.585365853658537  0.349133           0.75               0.000134           0.684210526315789  0.033303           0.692307692307692  0.023554           0.576271186440678  0.29875
MSTRG.11501  AT2G39050          0.652333725960302  0                  0.632253518117706  0                  0.596731509700114  0                  0.597559258881348  0                  0.556592103717777  0                  0.696956312333255  0
MSTRG.11503  AT2G39080          0.598896464011818  0                  0.552139311888218  0                  0.838348651927104  0                  0.569323281906701  0                  0.571071032029331  0                  0.764617354259222  0
MSTRG.11507  AT2G39190          0.631314224674283  0                  0.618265585691857  0                  0.683984396650448  0                  0.617996216188886  0                  0.602999835936513  0                  0.667418772636271  0
MSTRG.11512  AT2G28290          0.579964257549438  0                  0.600138918701573  0                  0.596446620146472  0                  0.597438581336776  0                  0.574146378940154  0                  0.569237366731105  0
MSTRG.11513  0.652445460771815  0                  0.625578169493375  0                  0.681628431813763  0                  0.620450318864808  0                  0.63853355156159   0                  0.659106760269824  0
MSTRG.11516  AT3G52180          0.745549548134944  0                  0.722831321676362  0                  0.790706249092594  0                  0.715621024198675  0                  0.655409766921788  0                  0.786632302192998  0
MSTRG.11517  AT3G52190          0.660353340093705  0                  0.690690118245948  0                  0.779573446316668  0                  0.675157174335192  0                  0.715601633459259  0                  0.594631623462237  0.000216
MSTRG.11518  AT3G52140          0.624092323822332  0                  0.58084977117401   0                  0.623758128081383  0                  0.686108265714895  0                  0.632500989952413  0                  0.608460739838912  0
MSTRG.11519  AT3G52250          0.584186640122066  0                  0.565011293484603  7.1e-05            0.573375638616744  0                  0.562500150660908  1.5e-05            0.601691576608349  0                  0.591343277071713  0
MSTRG.11520  AT3G52300          0.609022556390977  0.000474           0.556016597510373  0.093791           1                  0                  0.649350649350649  0                  0.544600938967137  0.216979           0.58130081300813   0.012714
MSTRG.11524  AT3G52220          0.626306612413361  0                  0.630737145117647  0                  0.65675314010629   0                  0.561484611795013  0.007898           0.552377842427105  0.03614            0.629651678959366  0
MSTRG.11525  AT3G52230          0.964278591296092  0                  0.832516537263945  0                  0.781729138906533  0                  0.809138877989634  0                  0.977939684433886  0                  0.882681488726669  0
MSTRG.11528  AT2G27090          0.610367464890941  0                  0.57122798484596   1e-06              0.632513515903438  0                  0.604829554040568  0                  0.631851068624477  0                  0.618399852225385  0
MSTRG.11530  AT2G27050          0.651495351421439  0                  0.597801084538546  0                  0.719494640158675  0                  0.551687158895655  0.313154           0.585411068436382  0                  0.640869386137317  0
MSTRG.11533  AT3G20680          0.861553133660143  0                  0.773517219074288  0                  0.586780519464929  0.049279           0.725802051123731  0                  0.653860470375745  3e-06              0.913152665127911  0
MSTRG.11538  AT3G20720          0.617477263342632  1e-06              0.639706354486019  0                  0.585491118088416  0.045658           0.578549995394124  0.026549           0.721816504426327  0                  0.560551923275154  0.127552
MSTRG.11539  AT3G20740          0.570013076098519  0.144521           0.727209416810545  0                  0.792417819089625  0                  0.610291519020985  0.001144           0.619301542766427  1.1e-05            0.746739813530956  0
MSTRG.11541  AT1G53210          0.673300300622269  0                  0.669785023983989  0                  0.699306279669858  0                  0.710811740506762  0                  0.699800087906118  0                  0.569161218957349  0.002627
MSTRG.11545  AT4G13670          0.767605034428394  0                  0.686055709425176  0                  0.940933558213197  0                  0.695211414678908  0                  0.691850092023241  0                  0.720801886280728  0
MSTRG.11565  0.891914897770863  0                  0.640482424335731  0                  0.862015440913149  0                  0.951553507317615  0                  0.893713339210128  0                  0.603408476852523  0
MSTRG.11575  AT2G38840          0.614121752697894  5e-06              0.552874060606563  0.376562           0.671930580621375  0                  0.628102150939997  5e-05              0.583040343603763  0.008334           0.563844997213918  0.136525
MSTRG.11577  AT2G38780          0.612922772913221  0                  0.561095753692678  0.000518           0.580029930348588  0                  0.580647270028119  0                  0.58845063776804   0                  0.635945398416555  0
MSTRG.11580  AT2G38740          0.683257095848588  0                  0.604609076460456  0                  0.597165018341576  0                  0.644557577781987  0                  0.683281048155153  0                  0.70664596229721   0
MSTRG.11581  AT2G38730          0.745685073383329  0                  0.59313969300858   0.005099           0.538775799938597  0.576419           0.621332021068939  0.000311           0.530967577499827  0.573897           0.60741017220058   0.002514
MSTRG.11584  AT2G38710          0.538470011334078  0.54671            0.620485157026972  0.000237           0.571428571428572  0.349393           0.729175290443437  0                  0.596995396114997  0.071403           0.578454604131367  0.117495
MSTRG.11585  AT2G38695          0.616161616161616  0.026611           0.65625            0.016809           0.60377358490566   0.169045           0.753623188405797  3.8e-05            0.586206896551724  0.045525           0.571428571428572  0.391135
MSTRG.11592  AT1G67080          0.624863909953799  0                  0.716990770839123  0                  0.679813082850226  0                  0.811370416743694  0                  0.57789131121245   0.019504           0.5705934791081    0.0116
MSTRG.11595  AT5G35730          0.597534124138355  0                  0.590351677372841  0                  0.576674003935524  0                  0.587729806093966  0                  0.571011681001975  0                  0.548794656450984  2.4e-05
MSTRG.11596  AT5G35700          0.657572052029273  0                  0.586551094433882  0                  0.652148535673478  0                  0.558525249435722  0.001314           0.592124624155383  0                  0.568756121430843  0
MSTRG.11602  AT5G35690          0.701399007460404  0                  0.696673866619184  0                  0.689793404117979  0                  0.605156083130907  8e-05              0.679203462979064  0                  0.549637839857005  0.311651
MSTRG.11603  AT1G21050          0.68141592920354   0.000133           0.534090909090909  0.594627           0.898305084745763  0                  0.714285714285714  6e-06              0.907692307692308  0                  0.901960784313726  0
MSTRG.11605  AT1G21090          0.636363636363636  0.096523           0.804597701149425  0                  0.714285714285714  0.000908           0.597560975609756  0.097173           0.663366336633663  0.001386           0.636363636363636  0.035576
MSTRG.11610  AT1G21060          0.657058846809845  0                  0.705962424085324  0                  0.678019241735969  0                  0.759136507429598  0                  0.696413096916501  0                  0.736039626297147  0
MSTRG.11611  AT1G21320          0.528328973044395  0.918066           0.585512364875161  0.12502            0.553397309447599  0.544591           0.577100828160276  0.08537            0.554981854064193  0.470789           0.613746190695839  0.015715
MSTRG.11620  AT3G47930          0.587205307376313  0                  0.644152827974238  0                  0.592012294325486  0                  0.816389334360664  0                  0.581344179674945  0                  0.628258914319838  0
MSTRG.11621  AT3G47910          0.555004255962817  0.018625           0.582956878344511  0                  0.588957770989414  0                  0.637998543297219  0                  0.575154152105512  0                  0.59791239220416   0
MSTRG.11622  AT3G47940          0.552765371481359  0.53938            0.62751654290395   0.002954           0.75               3.4e-05            0.678713338790458  2.6e-05            0.599858683017462  0.012371           0.565636378972983  0.085032
MSTRG.11623  AT3G47960          0.569381196254308  0                  0.720665757927075  0                  0.569743733448808  0                  0.66210416764856   0                  0.587760111044904  0                  0.567046685350006  0
MSTRG.11625  AT2G34480          0.764307240306931  0                  0.755985831122731  0                  0.647113104689195  0                  0.705413569184362  0                  0.570645128389888  0.189383           0.571127651863427  0.000287
MSTRG.11630  AT2G34630          0.55968944387271   0.127944           0.64002132533126   0                  0.590004182319974  0.022304           0.623002366148197  0                  0.722877606620244  0                  0.63899296864899   0
MSTRG.11636  AT2G30000          0.609787460514729  0                  0.792238652194013  0                  0.786934507216926  0                  0.574555360750762  0.001651           0.829211133125827  0                  0.58680728997156   1e-06
MSTRG.11638  AT2G34680          0.74673919914919   0                  0.705853206339413  0                  0.651401869760822  0                  0.82629356114108   0                  0.802004420949228  0                  0.811654882836396  0
MSTRG.11639  AT2G29980          0.568364949122723  3.8e-05            0.573797153954778  0                  0.622813292503442  0                  0.659140497928014  0                  0.706232782897108  0                  0.590905626716736  0
MSTRG.11644  AT4G23260          0.871599605983344  0                  0.666663329671783  0                  0.85077243539486   0                  0.715662651611202  0                  0.844324052163767  0                  0.778732491046904  0
MSTRG.11646  AT3G49260          0.625071809991889  0                  0.632123965425813  0                  0.633509411655326  1.4e-05            0.669027269489365  0                  0.672152236691596  0                  0.592271949030966  0.000184
MSTRG.11648  AT3G22550          0.646408950395859  0                  0.630050330476016  3e-06              0.665701503569995  0                  0.712723368460514  0                  0.638901730789054  0                  0.653048360989533  0
MSTRG.11651  AT3G22590          0.556103455033108  0.266624           0.597477181499921  0.005072           0.708285760541947  0                  0.553225335896075  0.450417           0.539800622386682  0.735578           0.631688519865789  0
MSTRG.11653  AT3G22630          0.720945466576191  0                  0.681650476651818  0                  0.611069968560447  1e-06              0.634200238667372  0                  0.706446303304014  0                  0.713033088616336  0
MSTRG.11656  AT3G22690          0.813854986433745  0                  0.70262087744039   0                  0.652464041345056  0                  0.714132171570989  0                  0.708525612152276  0                  0.682588691794513  0
MSTRG.11668  AT3G29280          0.577642131501679  0.007853           0.609357084924506  0                  0.618366301883253  1e-06              0.658303673464421  0                  0.782551785787958  0                  0.654331997990587  0
MSTRG.11674  AT3G29400          0.569563393980232  0.235577           0.566432405461323  0.009111           0.535302445196023  0.796852           0.53941041357218   0.660546           0.576774465895713  0.011218           0.656007710655113  0
MSTRG.11675  AT3G29390          0.609360039444846  0                  0.586303612536954  0                  0.602286128419567  0                  0.593159141518649  0                  0.600647383452645  0                  0.605512516266624  0
MSTRG.11678  AT5G52520          0.567666345346614  1e-06              0.538520772539911  0.057802           0.727394074823126  0                  0.614080016426671  0                  0.825869702216267  0                  0.583434125344078  0
MSTRG.11682  AT5G42680          0.502439024390244  1                  0.642857142857143  0.044073           0.668604651162791  1.3e-05            0.558823529411765  0.396169           0.588957055214724  0.027852           0.557692307692307  0.280475
MSTRG.11683  AT2G20290          0.672489087944912  0                  0.77875744507666   0                  0.643298543415753  0                  0.732124477037114  0                  0.686701373724852  0                  0.679206181815276  0
MSTRG.11686  AT5G42670          0.582294959937978  0.047416           0.641528817412152  4.8e-05            0.673963832914079  0                  0.590909090909091  0.175014           0.648376401700155  5.6e-05            0.594979775028485  0.035829
MSTRG.11687  AT1G47830          0.688983526829292  0                  0.623582038548274  0                  0.58824042925167   1e-06              0.555159900633742  0.002805           0.637717021413984  0                  0.540353769873836  0.044626
MSTRG.11690  AT5G42620          0.599593900312767  0                  0.632725901850405  0                  0.733115320280427  0                  0.616472968658095  0                  0.584024753663377  1e-06              0.677332808868817  0
MSTRG.11691  AT1G43170          0.661193081766127  0                  0.632557605547569  0                  0.631682687365504  0                  0.671569990127244  0                  0.665719341142712  0                  0.625621142749631  0
MSTRG.11699  AT5G42390          0.806758079830897  0                  0.8560206465728    0                  0.811267693574271  0                  0.809277122495255  0                  0.814609106257135  0                  0.639828647886433  0
MSTRG.11701  AT5G48300          0.579703549627022  0                  0.622093931062712  0                  0.617259580891181  0                  0.619038098532524  0                  0.624677214035307  0                  0.671416310821599  0
MSTRG.11703  AT5G42400          0.548452078062464  0.580704           0.53938805797139   0.690862           0.580645161290323  0.252771           0.543478260869565  0.659636           0.537072387369408  0.685143           0.57034898154883   0.329728
MSTRG.11716  AT1G63970          0.657453850203864  0                  0.647701081797521  0                  0.6530805658065    0                  0.598678231410336  0                  0.663796777631913  0                  0.653011681564647  0
MSTRG.11717  AT1G63980          0.895101114017379  0                  0.633885165181563  0.00076            0.626529118125078  5.2e-05            0.6263454431309    0.007088           0.89925673138708   0                  0.582093166974968  0.020324
MSTRG.11718  AT1G64050          0.586417699921504  0                  0.62036628043879   0                  0.587984694162813  0                  0.612049587564523  0                  0.600791242091965  0                  0.550051425242998  0.009686
MSTRG.11720  AT1G64060          0.636714090436754  0                  0.67137752531827   0                  0.820185042908022  0                  0.630641587787938  0                  0.667697152765582  0                  0.762672493959867  0
MSTRG.11722  AT1G64090          0.715886297114899  0                  0.627553336306878  0                  0.626655878649065  0                  0.673188350709905  0                  0.700263997121322  0                  0.644614367417166  0
MSTRG.11724  AT1G64140          0.62744221424583   0                  0.561506200551381  2e-06              0.602465115059538  0                  0.571897804462845  0                  0.569171940378278  0.000375           0.58984819263997   3.7e-05
MSTRG.11726  AT1G64200          0.642618161858021  0                  0.569267502005056  0.093972           0.607227071534814  0                  0.573492463019772  0.034325           0.845550903450785  0                  0.767897364480061  0
MSTRG.11727  AT1G64150          0.623037983563048  0                  0.655709413498932  0                  0.634175395271198  0                  0.605219141350067  0                  0.58852015932867   0                  0.58132633421966   0
MSTRG.11731  AT1G64330          0.544985431029728  0.521863           0.62788930068356   1e-06              0.674325074759689  0                  0.674596769572547  0                  0.681478164716634  0                  0.790252533418225  0
MSTRG.11732  AT1G64350          0.693356208734992  0                  0.579991791471864  0.007758           0.611012598158807  0                  0.67369429804498   0                  0.697715685646705  0                  0.687051752031899  0
MSTRG.11733  AT1G64370          0.607315358337244  0                  0.811793763980041  0                  0.746742301864196  0                  0.60441527315637   0                  0.607975356096765  0                  0.6640755538248    0
MSTRG.11737  AT1G64390          0.609396764626237  0                  0.618272552902649  0                  0.627775587626024  0                  0.577003406076606  0                  0.605856211402039  0                  0.610211574281236  0
MSTRG.11740  AT1G64430          0.551938778577125  0.001164           0.584357052414019  0                  0.641880026617376  0                  0.547700792853606  0                  0.563494423768132  0                  0.620638594484039  0
MSTRG.11742  AT1G64510          0.532069970845481  0.018853           0.536988685813751  0.013112           0.543577981651376  0.000302           0.523548740416211  0.014232           0.5                1                  0.552036199095022  0.000172
MSTRG.11747  AT1G64550          0.688645553390296  0                  0.574813072312472  0                  0.843468648568262  0                  0.618662041249825  0                  0.772892420804531  0                  0.779259811675708  0
MSTRG.11748  AT1G64570          0.608868084576616  0                  0.624776157863761  0                  0.598970909544797  0                  0.647936909613218  0                  0.705725905749889  0                  0.603451251045223  0
MSTRG.11750  AT5G42000          0.542351771272978  0.176976           0.593716733405589  0                  0.599525568116515  5e-06              0.550878976274185  0.007635           0.582420554630607  1e-06              0.530036823675734  0.378745
MSTRG.11752  AT1G64640          0.628263857840376  0.026516           0.646007460011198  0.000244           0.606895825152804  0.004869           0.643327559798449  7e-06              0.609913458355336  0.006929           0.602775634437987  3.5e-05
MSTRG.11762  AT1G58030          0.938507400322386  0                  0.764533580728861  0                  0.738590676726481  0                  0.765712971676764  0                  0.956580328155577  0                  0.802299470801478  0
MSTRG.11769  AT5G43870          0.781700673536997  0                  0.667328762598634  0                  0.645122949945668  0                  0.751580392773899  0                  0.745477221069226  0                  0.606224219422696  1e-05
MSTRG.11770  AT5G37590          0.686490009379666  0                  0.719691838394967  0                  0.655502691191679  2e-06              0.764303909287223  0                  0.678293172466028  0                  0.715844708938103  0
MSTRG.11773  AT5G43970          0.569244456547644  0                  0.62328288127479   0                  0.638992749905085  0                  0.665815165136191  0                  0.608830186287608  0                  0.593616800623191  0
MSTRG.11777  AT5G43990          0.699884170125661  0                  0.602715028424691  8e-06              0.599644726692684  5e-06              0.605039112272477  0.000158           0.559739084363861  0.018009           0.632799777872275  0
MSTRG.11787  AT1G61100          0.620199978625561  0                  0.75517370783033   0                  0.780518707694025  0                  0.691060133835713  0                  0.696638794977647  0                  0.833640943389613  0
MSTRG.11789  AT3G26935          0.86963454936725   0                  0.565510768607256  0.031073           0.657580339411391  0                  0.651004818705907  0                  0.864694149511352  0                  0.545397798083098  0.551433
MSTRG.11791  AT3G27280          0.570307072827109  0.008952           0.59189016414161   0.005161           0.61216012879139   0.000339           0.511627906976744  1                  0.583524441443146  0.039353           0.591001665812227  0.005964
MSTRG.11794  AT3G27300          0.75926733120264   0                  0.70316238187018   0                  0.586983743124572  0.00041            0.575760185541009  0.01297            0.661116875372571  0                  0.647680807037375  0
MSTRG.11796  AT3G27240          0.571418899279091  0                  0.597807143592199  0                  0.608548648528343  0                  0.58229530226805   0                  0.563878314591453  0                  0.622940385088568  0
MSTRG.11797  AT3G27260          0.619286904593538  0                  0.571193757453811  0                  0.55308258996623   0.107564           0.687075518360203  0                  0.64520288611298   0                  0.56162079564634   0.004982
MSTRG.11798  AT1G01160          0.980606883530098  0                  0.973349728226246  0                  0.583417156638661  0.002975           0.987803098505836  0                  0.972501461730931  0                  0.585633539325257  0.002205
MSTRG.11802  AT3G27020          0.573695815332216  0                  0.570348611952404  0                  0.595074110652825  0                  0.604100016802633  0                  0.623706197141621  0                  0.622938707149953  0
MSTRG.11803  AT3G27050          0.718964449924014  0                  0.566199030846525  0.055505           0.611234361478907  0.000101           0.5345597698059    0.399662           0.732637414154472  0                  0.722385206278634  0
MSTRG.11805  AT3G27090          0.610983740425279  0                  0.670881914110871  0                  0.689939358795608  0                  0.697344490686261  0                  0.67699292852091   0                  0.719911656160222  0
MSTRG.11806  AT3G27160          0.647089110023669  0                  0.651304272894972  0                  0.57653174872597   0                  0.60360250962718   0                  0.625735364557602  0                  0.67711885333669   0
MSTRG.11812  AT1G01120          0.692052904605237  0                  0.626498487600333  0                  0.63338077230511   0                  0.643482492090503  0                  0.651245049658756  0                  0.661587136941599  0
MSTRG.11813  AT5G47700          0.941382180136521  0                  0.744358845746776  0                  0.948877123879622  0                  0.894169507968923  0                  0.856526121555678  0                  0.566515258839425  0
MSTRG.11814  AT1G01090          0.704391616689462  0                  0.758900284600414  0                  0.712889001285522  0                  0.725240923984892  0                  0.703606550965353  0                  0.733348363097551  0
MSTRG.11816  AT1G02270          0.770955824752137  0                  0.723031432280251  0                  0.98543796528035   0                  0.578454174152989  1e-05              0.771449055369905  0                  0.743235963914654  0
MSTRG.11821  AT1G02740          0.598577026241386  0                  0.596714094673945  0                  0.742068307426503  0                  0.58500746494436   0.017563           0.583590053473907  4e-06              0.550516912374976  0.127916
MSTRG.11823  AT1G02780          0.548506907940076  0                  0.57730039692329   0                  0.607347416177719  0                  0.654454262684057  0                  0.548285865604723  0.000111           0.541682706612255  3.7e-05
MSTRG.11829  AT1G02890          0.603628674306287  0                  0.540009278732961  0.225642           0.586033422526799  1e-06              0.563407780609276  0.010303           0.592360248896109  0                  0.85240950946794   0
MSTRG.11832  AT1G02990          0.654104854167181  0                  0.638467138920341  0                  0.62402521982559   0                  0.591228346257256  0.000147           0.683507179254262  0                  0.558096394604058  0.008254
MSTRG.11833  AT1G03000          0.582047384336484  0.003402           0.600979907180865  3e-06              0.670525313030314  0                  0.594346080383549  0.009552           0.575575290374766  0.015957           0.559104846430588  0.252778
MSTRG.11834  AT1G03080          0.633295666037064  0                  0.551731019722554  0.164671           0.590341048321085  0                  0.652254424832849  0                  0.618477721953128  0                  0.624295493749044  0
MSTRG.11836  AT1G03060          0.663870417438502  0                  0.624051704892046  0                  0.711920150770347  0                  0.660391413849676  0                  0.679834346332409  0                  0.57385328601602   0
MSTRG.11841  AT1G03090          0.619821792508849  0                  0.572829981241058  0.00199            0.572176512591285  3e-05              0.57785988085472   0.004155           0.599416620441344  0                  0.576343142980661  0.000285
MSTRG.11843  AT1G03140          0.551724137931035  0.391079           0.629310344827586  0.006821           0.691176470588235  0.002237           0.603448275862069  0.147213           0.558441558441559  0.361539           0.590163934426229  0.057325
MSTRG.11845  AT1G03475          0.584758967860425  0                  0.643072563868788  0                  0.617722272173173  0                  0.62517425486669   0                  0.595546665575008  0                  0.693720834017784  0
MSTRG.11847  AT1G03680          0.727961008770374  0                  0.756769019305093  0                  0.694869170508106  0                  0.761218523394543  0                  0.737418363009545  0                  0.707906817380714  0
MSTRG.11855  AT1G03860          0.514495995990579  0.818238           0.559620479824668  0.002316           0.525424295693082  0.576521           0.620633177525716  4e-06              0.582683442574354  0.000427           0.529598500014737  0.248037
MSTRG.11856  AT1G03910          0.574423912328982  0                  0.568207544191486  3e-06              0.590532374498627  0                  0.686838994759393  0                  0.60511540760462   0                  0.587889406690151  0
MSTRG.11866  AT1G04140          0.617602155473102  0                  0.589559765587984  0                  0.593909397422296  0                  0.63961131905871   0                  0.596267274269895  0                  0.584548351462711  0
MSTRG.11868  AT1G04190          0.553273358629014  0.366744           0.577110940385371  0.041851           0.60777420257491   0.000123           0.632874418195171  0.001172           0.545649625236732  0.619155           0.591158001613275  6.4e-05
MSTRG.11871  AT1G04170          0.549087879206331  0.207887           0.585603349708752  0.004493           0.57771258314175   0.010682           0.669087091259969  0                  0.565717990038513  0.067682           0.65923713657774   0
MSTRG.11872  AT1G04250          0.570140305205738  0.002625           0.754243437369556  0                  0.809459751860541  0                  0.567920775994946  0.00232            0.894119939994306  0                  0.741280906194599  0
MSTRG.11874  AT1G04210          0.611111111111111  0.133593           0.571428571428572  0.441343           0.666666666666667  0.035741           0.523809523809523  0.877582           0.568627450980392  0.401436           0.596153846153846  0.211816
MSTRG.11875  AT1G04240          0.673561766159032  0                  0.792309400938189  0                  0.608628340975563  0.002062           0.574678094091646  0.08808            0.737664954166414  0                  0.662733117952042  0
MSTRG.11878  AT1G04300          0.615340231835486  0                  0.650968670394529  0                  0.644946915272558  0                  0.653855722518022  0                  0.575145436343192  9e-06              0.58895218928934   3e-06
MSTRG.11880  AT1G04440          0.55846800717863   0.003706           0.814003578747022  0                  0.865314292100398  0                  0.666252394305078  0                  0.657219463203064  0                  0.817700117797625  0
MSTRG.11890  AT3G47370          0.656603773584906  1e-06              0.798850574712644  0                  0.8125             0                  1                  0                  0.548611111111111  0.278084           0.75625            0
MSTRG.11894  AT2G01690          0.586162287205806  0                  0.593816369571246  0                  0.591155773189106  0                  0.633509680991819  0                  0.571374945725396  2.8e-05            0.660988773005647  0
MSTRG.11896  AT4G04330          0.623078820035005  0                  0.663338801622017  0                  0.657419698427711  0                  0.719739022960777  0                  0.607158304141654  0                  0.669133336672738  0
MSTRG.11900  AT1G52730          0.742002676710047  0                  0.707453769966543  0                  0.705938044081679  0                  0.617526886428484  0                  0.740855899768929  0                  0.707604490697725  0
MSTRG.11902  AT1G52740          0.670081732223438  0                  0.639110372791458  0                  0.552598486877947  0.013826           0.678822853378913  0                  0.617370850794444  0                  0.668816231037003  0
MSTRG.11905  AT4G05320          0.902100673801031  0                  0.965289256198347  0                  0.939205955334988  0                  0.922764227642276  0                  0.921086675291074  0                  0.999055266887104  0
MSTRG.11906  AT3G01980          0.679942470719912  0                  0.632837680686155  0                  0.580607565133196  0.000484           0.620017238069438  0                  0.622349058845006  0                  0.690038007568559  0
MSTRG.11911  AT1G53050          0.742233090575966  0                  0.734492593948892  0                  0.657020389720828  0                  0.644351254880964  0                  0.602323356188129  3.8e-05            0.73411819501488   0
MSTRG.11913  AT1G77610          0.570603408974243  0.024586           0.558162908256236  0.097153           0.578931377006062  0.010628           0.664004265797455  0                  0.642891681020758  0                  0.623392965935096  0
MSTRG.11915  AT1G77670          0.740839966833278  0                  0.726846967874779  0                  0.68292495795101   0                  0.714494741760698  0                  0.735894178531529  0                  0.738227911734533  0
MSTRG.11920  AT1G77840          0.953399897337545  0                  0.868910088902298  0                  0.630733232459125  0                  0.725940170552557  0                  0.630222415735952  0                  0.736729239634124  0
MSTRG.11921  AT1G77720          0.69               0                  0.512658227848101  0.811206           0.739130434782609  1e-06              0.594771241830065  0.023323           0.782178217821782  0                  0.75               0
MSTRG.11923  AT1G77850          0.666850158168195  1.8e-05            0.68589952228065   0                  0.648343765139868  0.000322           0.56414043190117   0.255267           0.568667100539834  0.171928           0.57507629750906   0.067073
MSTRG.11927  AT1G77930          0.648428052406151  0                  0.654852499408162  0                  0.693552707906029  0                  0.611611335944576  0                  0.648929065185034  0                  0.665388297766266  0
MSTRG.11928  AT1G77940          0.576402713790782  4.1e-05            0.587169540892253  0.001244           0.59343483504066   1e-06              0.689144470943012  0                  0.619855618235897  1.6e-05            0.533189477602053  0.115541
MSTRG.11932  AT4G07390          0.662526049021708  0                  0.681194306224083  0                  0.731245138218043  0                  0.671943554727903  0                  0.668170087699657  0                  0.632381600069755  0
MSTRG.11939  AT3G45830          0.596457843806562  0.017925           0.71364966131953   0                  0.774542705258871  0                  0.585222131737683  0.148153           0.604053389217766  0.033961           0.629238572630963  0.002711
MSTRG.11942  AT3G63000          0.577538146609869  7.2e-05            0.611113611166934  0                  0.62998161138687   0                  0.639556210624851  0                  0.545580911958528  0.166993           0.597567850790213  0
MSTRG.11943  AT1G43580          0.588893024308694  0                  0.568452735670114  0                  0.583100099241655  0                  0.547091252392968  0.010857           0.56610134066452   3e-06              0.576342465465161  0
MSTRG.11948  AT2G26140          0.611858812649432  0                  0.627207558600537  0                  0.596843772889473  0                  0.622962433551864  0                  0.563056350672741  0.000674           0.593874162614936  0
MSTRG.11949  AT3G12390          0.77097147697086   0                  0.745075301609085  0                  0.883853556744444  0                  0.919035844962307  0                  0.812221036699335  0                  0.624373642545802  0
MSTRG.11952  AT3G12480          0.735294117647059  0.000131           0.583333333333333  0.312096           0.538461538461538  0.677956           0.528301886792454  0.784122           0.720430107526882  2.7e-05            0.62               0.021059
MSTRG.11953  AT3G12490          0.645506211667358  0                  0.62562622707714   0                  0.834320339244903  0                  0.735635251879199  0                  0.654917033689445  0                  0.680096797103541  0
MSTRG.11955  AT3G12560          0.852286585510277  0                  0.752257245688904  0                  0.580516441944853  0                  0.865613855134318  0                  0.784640765822602  0                  0.635715167053453  0
MSTRG.11957  AT3G12580          0.64181080597724   0                  0.690637379061504  0                  0.62418034583359   0                  0.720697403440644  0                  0.591582844903977  0                  0.684530443233887  0
MSTRG.11962  AT3G12630          0.789875392655091  0                  0.88033096060876   0                  0.692823502518922  4e-06              0.903333007651227  0                  0.779314815603239  0                  0.626245815965543  0
MSTRG.11963  AT3G12620          0.539522988163322  0.60707            0.692515380666977  1e-06              0.606635801514397  0.040624           0.605823976267683  0.020845           0.540382183777505  0.596956           0.59876393938309   0.005421
MSTRG.11965  AT3G12685          0.652055670435062  0                  0.659038431887442  0                  0.557352873366465  0.001083           0.711173524065173  0                  0.657668628587626  0                  0.574106967130859  0.000225
MSTRG.11966  AT3G12700          0.785360679220058  0                  0.581002513119361  0.009116           0.741584054349862  0                  0.655325577916429  0                  0.695088307729727  0                  0.844440171053934  0
MSTRG.11968  AT3G12640          0.662775786475797  0                  0.684083823206344  0                  0.652441949320858  0                  0.654549089383036  0                  0.614376713855245  1e-06              0.549280961224082  0.203784
MSTRG.11970  AT3G12730          0.842552199980777  0                  0.731467713023953  0                  0.689020716527472  0                  0.682084517342723  0                  0.907356976063941  0                  0.706313596719958  0
MSTRG.11973  AT3G12780          0.765480927462682  0                  0.736737025747215  0                  0.729312910513482  0                  0.761905382700486  0                  0.736474013072004  0                  0.725453617548261  0
MSTRG.11974  AT3G12920          0.676174947100206  0                  0.653763273451757  0                  0.58679746385279   0                  0.820471738041677  0                  0.721482050038563  0                  0.635461202102341  0
MSTRG.11977  AT3G12950          0.719091828684784  0                  0.653411379930894  0                  0.673375198444166  0                  0.728399431755166  0                  0.583086121005559  1e-06              0.675204481492937  0
MSTRG.11979  AT1G52290          0.673871921592204  0                  0.610656879191963  0                  0.626122516908149  7e-06              0.639995106837091  0                  0.700697972250076  0                  0.710105633750901  0
MSTRG.11981  AT1G52310          0.561426690072888  0.051212           0.538619089001812  0.744258           0.5695583172866    0.034148           0.587610618945114  0.001022           0.588011277431869  3.2e-05            0.575805943049857  0.014976
MSTRG.11982  AT1G52310          0.558540343128369  0.06029            0.602579957008588  0                  0.553871274274096  0.389873           0.617056860828043  0                  0.601505363751382  0                  0.71335286030897   0
MSTRG.11988  AT5G01810          0.677832083891809  0                  0.689273357485244  0                  0.784162893394106  0                  0.740620333148867  0                  0.873400760058415  0                  0.596391194601705  0
MSTRG.11991  AT1G52360          0.707639287214526  0                  0.779021360082502  0                  0.908699663922154  0                  0.699702233689879  0                  0.57737517099574   1e-06              0.89908678341672   0
MSTRG.11995  AT5G01530          0.623910263639533  0                  0.623434549505151  0                  0.614019218838261  0                  0.732174955679877  0                  0.624929972088202  0                  0.625771610245222  0
MSTRG.12003  AT5G41680          0.652173913043478  0.001408           0.620370370370371  0.015713           0.663157894736842  0.001987           0.670454545454545  0.00187            0.557142857142857  0.402891           0.581560283687943  0.064036
MSTRG.12004  AT5G43600          0.606218946754339  0                  0.606343888168045  0                  0.635385500842871  0                  0.623877092784237  0                  0.58379034384077   0                  0.618091981461449  0
MSTRG.12006  AT2G04660          0.653852709323201  0                  0.624415924389381  0                  0.6469122896717    0                  0.602345029744282  0                  0.661913328589505  0                  0.57466518352509   0.001745
MSTRG.12009  AT5G46240          0.550960139336654  0.541422           0.572591677082945  0.01694            0.575849235837448  0.261519           0.609883550767186  6e-06              0.730790250968896  0                  0.638744143606472  8e-06
MSTRG.12010  AT5G01400          0.767271634871624  0                  0.672901669390922  0                  0.691847415434686  0                  0.632539294320721  0                  0.781060569085306  0                  0.729719384870186  0
MSTRG.12016  AT3G24180          0.752680377990262  0                  0.850443457639569  0                  0.692611074797399  0                  0.76393128505545   0                  0.714641658050013  0                  0.724872854200455  0
MSTRG.12018  AT3G23590          0.603912519624975  0                  0.68136062530285   0                  0.623704171994535  0.000141           0.69144535678605   0                  0.652463754575704  0                  0.595320355387509  0.001746
MSTRG.12022  AT3G23570          0.769383099055012  0                  0.873872505702088  0                  0.716371840586354  0                  0.742786389058546  0                  0.803715823868093  0                  0.605939440751663  0
MSTRG.12023  AT3G23540          0.824107943118849  0                  0.691914909555683  0                  0.907484660182422  0                  0.775048975608047  0                  0.644097820947597  0                  0.701810469460592  0
MSTRG.12024  AT3G23490          0.64380660353107   0                  0.619980426865004  0                  0.652635430118713  0                  0.653275643788484  0                  0.606879517189909  0                  0.642169195586116  0
MSTRG.12025  AT3G23530          0.55886162625      6.2e-05            0.709597269619905  0                  0.620907793463301  0                  0.721861147183231  0                  0.550114650102618  0.004617           0.547291417580699  0.158713
MSTRG.12026  AT2G26230          0.672682020975293  0                  0.664720987911904  0                  0.647570522134373  0                  0.676547328710433  0                  0.604923001932338  0                  0.691595164650291  0
MSTRG.12032  AT5G51010          0.701147763566463  0                  0.7142552998504    0                  0.819094636010389  0                  0.650034366583931  0                  0.682481671573811  0                  0.797679258668138  0
MSTRG.12035  AT5G50920          0.628457715019067  0                  0.611242581302827  0                  0.656597191547494  0                  0.655726527916727  0                  0.605440943947448  0                  0.670528451098558  0
MSTRG.12036  AT5G42660          0.798670032713513  0                  0.593193836785467  0.002176           0.659926292814727  0.003895           0.579539008672339  0.09239            0.804570909132541  0                  0.81045591699913   0
MSTRG.12043  AT1G19920          0.811970705380006  0                  0.681108045096305  0                  0.731234010017697  0                  0.674551925608532  0                  0.859914386348971  0                  0.699673615658285  0
MSTRG.12044  AT1G19910          0.884689510512209  0                  0.740712933145385  0                  0.819637311124871  0                  0.859144647411643  0                  0.894774327662284  0                  0.791449629181096  0
MSTRG.12046  AT1G19870          0.775628440383696  0                  0.6219631821913    0                  0.751706164419008  0                  0.750119527509346  0                  0.793915077714111  0                  0.75052954851757   0
MSTRG.12050  AT1G13820          0.715305138682285  0                  0.854524124640161  0                  0.765226703082754  0                  0.89815351011868   0                  0.839301155924777  0                  0.6765247611788    0
MSTRG.12054  AT1G13980          0.724720207725722  0                  0.553708154432161  0.041141           0.652625403847231  0                  0.571277131700758  1e-06              0.716982528562348  0                  0.544321167771936  0.307965
MSTRG.12055  AT1G13990          0.961798289585187  0                  0.57455572619532   0                  0.941919096392112  0                  0.7349759127057    0                  0.942207959715534  0                  0.736016155028454  0
MSTRG.12056  AT1G14000          0.564538970560065  0.000151           0.524520507098122  0.768384           0.622036271969938  0                  0.691843679024372  0                  0.635819660110207  0                  0.579248803922511  5e-06
MSTRG.12060  AT1G13770          0.599296988048576  3.2e-05            0.569180466333927  0.002619           0.567203054570101  0.008597           0.589537239318067  2e-05              0.60658254656743   0                  0.573251117572299  0.001265
MSTRG.12069  AT4G24990          0.523074773392429  0.774601           0.589532226087317  0                  0.610336738729151  0                  0.686205784434968  0                  0.542439607200391  0.186189           0.642513902406959  0
MSTRG.12070  AT4G25230          0.593435281911456  0                  0.579774750898233  0                  0.670713153460883  0                  0.574738305782653  0                  0.56496044851935   0                  0.599930902853233  0
MSTRG.12075  AT4G24690          0.611789092498816  0                  0.62071663305915   0                  0.673720351560575  0                  0.670400094913168  0                  0.618978093546155  0                  0.622867116757415  0
MSTRG.12076  AT4G24810          0.5960475169465    0                  0.646828055501208  0                  0.637040899452633  0                  0.570418037771289  0                  0.658262105047029  0                  0.720961832898738  0
MSTRG.12077  AT2G01755          0.594728837947682  0                  0.760021587522963  0                  0.615766120652531  1e-06              0.885469773420976  0                  0.844256996857623  0                  0.727958591220206  0
MSTRG.12078  AT2G01750          0.644628192659737  0                  0.649918459033109  0                  0.663647415229604  0                  0.61388409810615   0.000324           0.727964334967339  0                  0.747198844233043  0
MSTRG.12079  AT2G01735          0.513157894736841  0.909117           0.573333333333334  0.248369           0.569620253164557  0.260375           0.553571428571429  0.503919           0.518072289156627  0.826683           0.553571428571429  0.504683
MSTRG.12080  AT2G01720          0.720785674994322  0                  0.518286105458628  0.90381            0.718611957379082  0                  0.579801438136088  0.199481           0.718813581229893  0                  0.562568228072131  0.201502
MSTRG.12083  AT4G35100          0.75264469971216   0                  0.641159409009674  0                  0.718754423117135  0                  0.726676792689658  0                  0.730342460373568  0                  0.68502755439506   0
MSTRG.12088  AT4G35090          0.534322875820679  0                  0.532871323479855  9.3e-05            0.529153595596102  0.020368           0.93514005151733   0                  0.597622265737384  0                  0.5792018228545    0
MSTRG.12090  AT4G37830          0.756010501383791  0                  0.750253172354299  0                  0.741578563692431  0                  0.636891931296943  0                  0.729145127923054  0                  0.654164394767908  0
MSTRG.12092  AT4G37910          0.558726659153508  0                  0.559173363172756  0                  0.56471820077769   0                  0.677064501947163  0                  0.583778554995318  0                  0.548814871693477  0
MSTRG.12093  AT4G37925          0.570151370523002  0                  0.598716861706934  0                  0.581360335906601  0                  0.681221390191928  0                  0.564756744047032  0                  0.618945096543963  0
MSTRG.12094  AT4G37930          0.587039436669159  0                  0.576046934602549  0                  0.599785939594521  0                  0.591014792871216  0                  0.563845281759186  0                  0.563516153300913  0
MSTRG.12095  AT4G37980          0.63962928862806   0                  0.613519497474945  0                  0.661172259397258  0                  0.59911561402276   0                  0.624425921101032  0                  0.937801029300312  0
MSTRG.12096  AT4G37990          0.68215104053131   0                  0.678986745434104  0                  0.619605593215782  0                  0.632521167987802  0                  0.707695016975171  0                  0.963758774253678  0
MSTRG.12097  AT4G37990          0.97842017778241   0                  0.646513266924687  0.003548           0.947100194196814  0                  0.997010457981236  0                  0.939644493641126  0                  0.904939030463893  0
MSTRG.12100  AT4G38060          0.54831232184794   0.233067           0.748015318920988  0                  0.579946901299495  0.110493           0.601394780470206  0.00287            0.569632525268009  0.004204           0.679913370990998  0
MSTRG.12114  AT1G59750          0.571017702557363  0.017291           0.661690289710022  0                  0.670508966357236  0                  0.844104452542777  0                  0.633996561747974  0                  0.668241100992122  0
MSTRG.12118  AT1G53590          0.725503090262957  0                  0.703352923525911  0                  0.713613602716727  0                  0.680486558942991  0                  0.673927395061453  0                  0.684744767220984  0
MSTRG.12119  AT2G37220          0.813322244363023  0                  0.825499606738146  0                  0.811328668668482  0                  0.771277310882958  0                  0.796021351001418  0                  0.83353937942553   0
MSTRG.12121  AT3G53520          0.541302831354438  0.058481           0.539858571712322  0.132587           0.566071984005436  0.001155           0.597774773804569  1e-06              0.553542123834855  0.002463           0.643716235701707  0
MSTRG.12128  AT3G53570          0.615792083224103  1e-06              0.676184470620852  0                  0.607278008494711  0.005756           0.639362905127167  0.000168           0.548502409910105  0.119553           0.561257180533472  0.147724
MSTRG.12131  AT2G42690          0.861806022878521  0                  0.779459659246588  0                  0.747157971354147  0                  0.698719907167727  0                  0.836412221673355  0                  0.81982319915584   0
MSTRG.12133  AT2G42770          0.627525135779212  0                  0.644026823590565  0                  0.650935282851583  0                  0.719751882910363  0                  0.695539382309949  0                  0.675465697802857  0
MSTRG.12136  AT2G42810          0.539523497054079  0.609062           0.820027863552005  0                  0.569977397093868  0.117535           0.83203789706743   0                  0.541216614990176  0.617434           0.594796700196328  0.00084
MSTRG.12140  AT3G53610          0.674771180666922  0                  0.834841448375463  0                  0.622663978254466  0.000144           0.775796399642461  0                  0.75151774266072   0                  0.707166404430248  0
MSTRG.12142  AT2G42950          0.767227425929468  0                  0.840125005738308  0                  0.675728545774605  0                  0.89635047427271   0                  0.767725929216019  0                  0.793849836156169  0
MSTRG.12144  AT2G43020          0.675412975957674  0                  0.714009229621017  0                  0.732000348811823  0                  0.693033753950721  0                  0.771536437460036  0                  0.671393852972447  0
MSTRG.12146  AT2G43070          0.646726682567686  0                  0.775680375706268  0                  0.723376864349473  0                  0.893570116327857  0                  0.645350656422128  0                  0.737843841366781  0
MSTRG.12147  AT2G43080          0.688273605029216  4e-06              0.719424919328247  3e-06              0.650035082756522  0.002409           0.61691883082172   0.021903           0.667358738472518  0.000153           0.706276862541544  0
MSTRG.12148  AT2G43160          0.60017740687418   0                  0.629054890115004  0                  0.622792597640692  0                  0.59531761688634   0                  0.6324755182348    0                  0.615437914229707  0
MSTRG.12149  AT2G43210          0.566906128278129  2e-06              0.625407420271998  0                  0.580317725123872  2e-06              0.595441735349708  0                  0.587053587370566  0                  0.660079318707299  0
MSTRG.12153  AT2G43290          0.778387872892362  0                  0.829870162144568  0                  0.781891264909581  0                  0.829659459079746  0                  0.814871473675778  0                  0.750115457145541  0
MSTRG.12161  AT2G43430          0.631482261872695  0.002653           0.524592511632602  0.874542           0.826923076923077  0                  0.543478260869565  0.711022           0.611506375777377  0.028316           0.56140350877193   0.399159
MSTRG.12162  AT2G43550          0.665950128426075  0                  0.650596550279663  0                  0.821238708787177  0                  0.911239827089395  0                  0.694970558555129  0                  0.834575221095076  0
MSTRG.12164  AT2G43540          0.739190406317609  0                  0.747928673736295  0                  0.69711819013172   0                  0.717786155314587  0.000121           0.576239455649118  0.015126           0.688450820999082  0
MSTRG.12170  AT2G43560          0.605511333701711  0                  0.680431058785193  0                  0.611230116072676  0                  0.706291895713836  0                  0.606034512638587  0                  0.625911593932216  0
MSTRG.12176  AT2G43750          0.629544030486122  0                  0.607807539707188  0                  0.941566781145491  0                  0.610986731412989  0                  0.559854675221015  0.015962           0.68407978806467   0
MSTRG.12183  AT3G58270          0.728915662650602  0                  0.985185185185185  0                  0.795918367346939  0                  0.60377358490566   0.169075           0.698529411764706  6e-06              0.527777777777777  0.724188
MSTRG.12186  AT3G58170          0.566986275562583  2e-06              0.587189940038486  0                  0.751576506545508  0                  0.696168391428138  0                  0.587750973456302  0                  0.597333956789149  0
MSTRG.12189  AT3G58140          0.696429935348861  0                  0.744141440147694  0                  0.615247400436439  0                  0.731890130922873  0                  0.695074122347839  0                  0.674735988992135  0
MSTRG.12200  AT4G24190          0.555183138531371  3e-06              0.757359681803438  0                  0.704781363721648  0                  0.55531979543108   0.003824           0.603674721455906  0                  0.554004701743642  2e-06
MSTRG.12201  AT4G24130          0.580960170921543  4e-05              0.992870794222388  0                  0.710164345257225  0                  0.703671868441142  0                  0.604866853209183  1.3e-05            0.675413796850563  0
MSTRG.12202  AT4G24020          0.602079303266558  0                  0.624530616507649  0                  0.734128025027722  0                  0.704614298200672  0                  0.611583528048626  0                  0.646736011216255  0
MSTRG.12203  AT4G24026          0.535361774948504  0.415932           0.752400994761068  0                  0.680562070427081  0                  0.667451948708152  0                  0.536782278420946  0.329577           0.539642550678628  0.264022
MSTRG.12207  AT4G24200          0.616625434232824  0                  0.645670277223345  0                  0.752158041530505  0                  0.559735978519164  0.011694           0.593591367273223  0                  0.601158971076692  0
MSTRG.12213  AT4G24280          0.695798742065888  0                  0.742970307269094  0                  0.808517465129864  0                  0.69280650369549   0                  0.73547884287733   0                  0.691084567321174  0
MSTRG.12215  AT4G24330          0.658880605013029  0                  0.643502139454229  0                  0.909769508107092  0                  0.568075539646021  0.000431           0.610401833485283  0                  0.772649017302678  0
MSTRG.12216  AT1G29150          0.553226168008123  0.010911           0.571920500759126  0.001608           0.624849455135205  0                  0.567138189312357  0.022474           0.55322336923692   0.024932           0.562730622548494  0.002659
MSTRG.12218  AT1G29070          0.556236128733201  0                  0.654370626563565  0                  0.654890512390527  0                  0.654290390992616  0                  0.5705796050494    0                  0.676743275603739  0
MSTRG.12225  AT3G62290          0.665063913469623  0                  0.616682284832883  0                  0.635563273337545  0                  0.698723322648924  0                  0.690132673993822  0                  0.752989319783306  0
MSTRG.12229  AT5G16110          0.594622414252655  0                  0.791846047420224  0                  0.687821076315906  0                  0.820767226192336  0                  0.678147451643865  0                  0.687037490641007  0
MSTRG.12232  AT3G02530          0.6545560977004    0                  0.636989254950122  0                  0.590221089308497  0.000195           0.652855359939954  0                  0.623548310129923  0                  0.665208599055858  0
MSTRG.12233  AT5G16130          0.539591506699809  1.2e-05            0.928916104750685  0                  0.562370992535127  0                  0.895461217415257  0                  0.578811956792868  0                  0.536692943970753  0.00035
MSTRG.12235  AT5G16150          0.610996578032521  0                  0.791979164865363  0                  0.597976308826287  0                  0.758509758252326  0                  0.640168689659251  0                  0.64813980043813   0
MSTRG.12239  AT5G16370          0.909088731505641  0                  0.825989996699434  0                  0.624378947005722  0                  0.872894185508708  0                  0.809905686500141  0                  0.767122937253672  0
MSTRG.12240  AT5G16390          0.718821705666923  0                  0.680480697792629  0                  0.656500315207346  0                  0.65350919609812   0                  0.612919216473407  0                  0.598174338234519  0
MSTRG.12241  AT5G16470          0.904378243062629  0                  0.766502237711192  0                  0.562901631841001  0                  0.81403931806996   0                  0.73292926290737   0                  0.721009051737735  0
MSTRG.12244  AT5G16450          0.716354113353213  0                  0.674708713065306  0                  0.607631258353399  0                  0.74397073783058   0                  0.72001237083536   0                  0.747997212226729  0
MSTRG.12248  AT5G16270          0.647644374749907  1.9e-05            0.679116927026949  6e-06              0.713671448833977  0                  0.584745762711864  0.080173           0.529159600802091  0.677831           0.601693612643864  0.010558
MSTRG.12251  AT5G16310          0.617764338432934  0.000126           0.770950396164826  0                  0.600744289104355  0.003332           0.607759416296326  0.000314           0.675021129885281  0                  0.542917198768781  0.493186
MSTRG.12252  AT5G16330          0.747651604928148  0                  0.778912733473282  0                  0.79746835443038   0                  0.812648837008522  0                  0.748268277269633  0                  0.685233231977214  1e-06
MSTRG.12253  AT5G16760          0.533333333333334  0.855508           0.582010582010582  0.028693           0.679245283018868  8e-06              0.670886075949367  2e-05              0.65               0.081169           0.551330798479087  0.108547
MSTRG.12256  AT5G16800          0.548928419246684  0.327443           0.561245740888145  0.433572           0.571421759654545  0.152544           0.525122032511531  0.905196           0.57254735919844   0.033913           0.535278255704434  0.608396
MSTRG.12258  AT5G16680          0.726099755595503  0                  0.873552358217323  0                  0.643464141284834  0                  0.790660428307535  0                  0.679049501498665  0                  0.653841998569242  0
MSTRG.12259  AT4G21450          0.643489352306665  0                  0.634728650561268  0                  0.677686394582027  0                  0.701997462359552  0                  0.615902464894689  0                  0.67630255044441   0
MSTRG.12263  AT4G21470          0.650736716801755  0                  0.649117684272658  0                  0.611823460089461  0                  0.612707957601038  0                  0.63677997838241   0                  0.557538247289364  0.139512
MSTRG.12265  AT3G53500          0.585636335891039  0                  0.569362623032287  0                  0.583662446770912  0                  0.586793965657715  0                  0.598124562008916  0                  0.594987453301951  0
MSTRG.12266  AT3G53490          0.708105186444258  0                  0.706624223529517  0                  0.718506617307817  0                  0.750148074376186  0                  0.735866378558052  0                  0.766805589044486  0
MSTRG.12269  AT4G12560          0.679815678654933  0                  0.688856895190863  0                  0.754651305905238  0                  0.767333723919026  0                  0.742318924032602  0                  0.697393416398993  0
MSTRG.12275  AT3G56010          0.774361601908532  0                  0.618030477127461  0                  0.610178647739488  0                  0.571136842135339  0                  0.650144613241224  0                  0.679153700993245  0
MSTRG.12285  AT1G70820          0.572277546776447  0                  0.557112029964093  0                  0.619543049599642  0                  0.565130902371417  0                  0.591302470052046  0                  0.69486369416881   0
MSTRG.12286  AT1G70810          0.598706192632015  0                  0.586802088936619  0                  0.568119390514751  0.134213           0.658443688849984  0                  0.571387116929975  0.000324           0.624660379302368  0
MSTRG.12288  AT1G70780          0.615981028611609  0                  0.600674420044201  0                  0.711838844985094  0                  0.672285302522161  0                  0.620075765026257  0                  0.573522420512864  0
MSTRG.12290  AT1G70770          0.505050505050506  0.94339            0.612781954887218  0.000287           0.569444444444445  0.04808            0.660606060606061  4.5e-05            0.518292682926829  0.696264           0.554945054945055  0.158547
MSTRG.12291  AT1G70760          0.612124852752024  0                  0.622248016399155  0                  0.646506628938584  0                  0.600617302261028  0                  0.611355885663186  0                  0.610731674934283  0
MSTRG.12293  AT1G70750          0.517922041430784  0.973579           0.672892192779612  0                  0.63601840105434   0                  0.646315848484322  0                  0.563485868579623  0.022039           0.543441342387767  0.112292
MSTRG.12296  AT1G70700          0.552470226261734  0                  0.593775287607585  0                  0.637200988832432  0                  0.610478849689241  0                  0.575097556277075  0.000107           0.610399612429087  0
MSTRG.12298  AT1G70670          0.612642818235988  0                  0.562244019031251  0.000754           0.599007696987645  0                  0.564346146440818  0.034603           0.591311465380254  0                  0.609060250811441  0
MSTRG.12302  AT1G16210          0.629394152228898  0                  0.60287060479364   0                  0.655210731646922  0                  0.636360145712237  0                  0.644928005047863  0                  0.623553679413254  0
MSTRG.12303  AT1G70600          0.521844660194175  0.401801           0.509727626459146  0.802334           0.588235294117647  0.005749           0.602564102564103  0.002055           0.538461538461539  0.238225           0.504178272980504  0.91569
MSTRG.12305  AT1G70550          0.584185776235979  0.024657           0.632145572967059  4e-05              0.818181818181818  2e-06              0.571799867233646  0.152313           0.531558107364095  0.785353           0.659090909090909  0.048737
MSTRG.12307  AT2G17265          0.730640555837435  0                  0.904989052302994  0                  0.928504262059302  0                  0.872419939015518  0                  0.724784964648636  0                  0.964268933586266  0
MSTRG.12309  AT1G70580          0.623565449202422  0                  0.706852011612464  0                  0.702078716874897  0                  0.65345748408038   0                  0.624599182597868  0                  0.692013047356195  0
MSTRG.12310  AT1G21480          0.536231884057971  0.630724           0.716666666666667  0.001041           0.5                1                  0.634408602150538  0.012365           0.591397849462366  0.096743           0.559139784946236  0.300013
MSTRG.12312  AT1G21450          0.632291414673392  0                  0.561427262276828  0                  0.695979061665194  0                  0.6247167983893    0                  0.637287241533301  0                  0.576380674593879  0
MSTRG.12316  AT1G77130          0.655133092737771  0                  0.526160698414895  0.852171           0.763092259363707  0                  0.55370840606957   0.256898           0.689924927587377  0                  0.669256450148541  0
MSTRG.12320  AT1G21600          0.582209807957099  0                  0.582416161984012  0                  0.636516853285236  0                  0.583943395466709  0                  0.575977394112676  0                  0.645910170519313  0
MSTRG.12322  AT1G21580          0.61139134145638   0                  0.645675735385516  0                  0.639053884722555  0.001592           0.618443490613416  0                  0.663226395596204  0                  0.683452878834141  0
MSTRG.12324  AT1G77350          0.643219900548278  0.000129           0.657541842047083  0.000354           0.580746537187041  0.097927           0.594877423044924  0.018746           0.609591679097813  0.009412           0.623953326491522  0.006337
MSTRG.12325  AT1G21630          0.604987534130268  0                  0.605826404181596  0                  0.595637879076272  0.000123           0.568192093669731  0.004081           0.598625015417747  0                  0.606508141193012  0
MSTRG.12326  AT1G21640          0.664270764537863  0                  0.601883489114967  0                  0.651064914544696  0                  0.594130210242267  0                  0.618343633503866  0                  0.665353866703821  0
MSTRG.12327  AT1G21650          0.630127857894557  0                  0.59641895588998   0                  0.680185146896442  0                  0.599445648914762  0                  0.658376069149969  0                  0.641085280584793  0
MSTRG.12329  AT1G21660          0.5824874105293    0                  0.60974096476612   0                  0.625981418014835  0                  0.61620222284958   0                  0.718332175668328  0                  0.704699771355666  0
MSTRG.12335  AT1G78230          0.619517771750148  0                  0.896820873982898  0                  0.599637576415282  0                  0.622213590407432  0                  0.568945140697254  0.012124           0.873238406567005  0
MSTRG.12341  AT1G78100          0.811278078756224  0                  0.668617910694265  0                  0.839684678069588  0                  0.61453824907524   0                  0.80893014284676   0                  0.822167724055574  0
MSTRG.12344  AT1G78080          0.660708521793828  0                  0.637823231508215  0                  0.639113694839315  0                  0.625067833093556  0                  0.640490600223171  0                  0.619176938142782  0
MSTRG.12345  AT1G22200          0.655295358036831  0                  0.641916683844433  0                  0.637123967754994  2e-06              0.573579705596864  0.022434           0.667811421466419  0                  0.630361923982126  0
MSTRG.12346  AT1G78060          0.693785675733861  0                  0.641867634926506  0                  0.635187304404682  0                  0.754829653493788  0                  0.665120325639864  0                  0.568368379113328  0
MSTRG.12347  AT1G78050          0.58657601873231   0                  0.783249787047233  0                  0.722021753068208  0                  0.696820461411929  0                  0.609229092769566  0                  0.844742204563117  0
MSTRG.12348  AT1G78040          0.944748741105607  0                  0.644354612031444  0                  0.974485313234746  0                  0.621256161040599  0                  0.936908621636047  0                  0.748550610349477  0
MSTRG.12350  AT1G78020          0.705322117390495  0                  0.871721660410257  0                  0.709415495700247  0                  0.641704304859536  0                  0.698485681516051  0                  0.733877782653944  0
MSTRG.12353  AT3G15530          0.536777243155073  0.491333           0.725815678465824  0                  0.616022472781347  0                  0.60749408122089   0                  0.615399723437314  1e-06              0.592169646954247  0.004633
MSTRG.12354  AT1G78010          0.65038207998019   0                  0.80123313848377   0                  0.603601534574907  1e-06              0.509090909090908  1                  0.712408731530922  0                  0.564808796831792  0.142356
MSTRG.12359  AT3G15520          0.630947878628226  0                  0.62217546675169   0                  0.621124367645677  0                  0.600160387952683  0                  0.581861022723832  0                  0.637586748225364  0
MSTRG.12380  AT1G33680          0.589391024444243  0                  0.600265467059726  0                  0.606369301979138  0                  0.608325904460416  0                  0.599566253237404  0                  0.593370129248813  0
MSTRG.12385  AT1G06130          0.631731606456312  0.001177           0.5605370939647    0.126903           0.818181818181818  1e-06              0.670927074450625  2e-06              0.585083928026124  0.135905           0.635669327453917  0.002345
MSTRG.12388  AT1G06210          0.555337449711128  0.066176           0.562400513140412  0.000623           0.597925889158566  0                  0.579534334138216  1e-06              0.629098941626369  0                  0.568575669556891  0.00039
MSTRG.12389  AT1G06220          0.624190615361605  1e-06              0.693834688312846  0                  0.985739703867966  0                  0.879416753013895  0                  0.62758522197265   0.000317           0.629180343662137  6e-06
MSTRG.12391  AT1G02170          0.549397303303581  0.000604           0.554252896230722  0                  0.632290340407687  0                  0.551136773143465  0.02838            0.550490091184971  0.001644           0.555418024705351  1e-06
MSTRG.12394  AT1G06230          0.5727604176955    0.13658            0.619425264818341  3e-06              0.639133909364418  8e-06              0.607848432727645  0.029587           0.533605126109424  0.883394           0.650873202281155  0
MSTRG.12395  AT1G06400          0.6927458310929    0                  0.706863423517115  0                  0.687374871223766  0                  0.708199234490874  0                  0.684244524651538  0                  0.615744669366629  0
MSTRG.12405  AT1G06490          0.802677414573745  0                  0.720067877345611  0                  0.666192878124535  0                  0.731870441378157  0                  0.761638980872148  0                  0.742355345578321  0
MSTRG.12410  AT3G61870          0.708256223278751  0                  0.691642104271648  0                  0.68849792017764   0                  0.632971126499272  0                  0.707690946951167  0                  0.640494498456307  0
MSTRG.12416  AT1G04970          0.640002825138398  0                  0.591894262752959  0                  0.601199000942503  7e-06              0.556738731558824  0.06784            0.560240757506329  0.028633           0.581275724660535  0.000241
MSTRG.12417  AT5G42130          0.583246459284876  0                  0.643832108772497  0                  0.690378297414946  0                  0.656137409431097  0                  0.617999840232049  0                  0.606991242771762  0
MSTRG.12418  AT1G04960          0.555254720985988  0.003771           0.576502230949787  0                  0.578777464503145  0                  0.58830695130185   0                  0.545417867955759  0.095374           0.552434477770513  0.000811
MSTRG.12420  AT1G04940          0.567141953654077  0                  0.591783046544856  0                  0.587335360456228  0                  0.566228999176199  0                  0.555365681238319  0                  0.580132299651048  0
MSTRG.12424  AT1G04900          0.652995387283418  0                  0.944210429528384  0                  0.883192475646554  0                  0.902237210762528  0                  0.649666665071848  0                  0.591274950277529  0
MSTRG.12430  AT1G04530          0.61465837062811   0                  0.735679197302288  0                  0.666431346692173  0                  0.651657367075479  0                  0.70848381490863   0                  0.706903229215092  0
MSTRG.12432  AT1G04510          0.592596602191436  0                  0.588709006011602  0                  0.612147259556131  0                  0.587601151848144  0.001357           0.585209539949021  0.000123           0.658949059970316  0
MSTRG.12433  AT3G04400          0.567115418124074  0                  0.62319475133155   0                  0.537807965896782  0.036048           0.597985496240169  0                  0.626814078259136  0                  0.623945391488815  0
MSTRG.12434  AT1G04430          0.564778787891124  0                  0.70228967822465   0                  0.604225297772063  0                  0.652661775980762  0                  0.599627176574573  0                  0.615306446244281  0
MSTRG.12435  AT1G04440          0.593432073658573  0                  0.594415109263745  0                  0.635628164244883  0                  0.616096491614845  0                  0.585648437816391  0                  0.595388613483381  0
MSTRG.12436  AT1G04420          0.668015921056922  0                  0.657222273038415  0                  0.792972219306837  0                  0.632857962353824  0                  0.669704813437838  0                  0.704882344792398  0
MSTRG.12437  AT1G04410          0.637443949520047  0                  0.632769163186658  0                  0.822344262811355  0                  0.635895993404455  0                  0.633579317137167  0                  0.627162347115637  0
MSTRG.12439  AT5G47020          0.603026795503645  0.000422           0.57018601058778   0.059677           0.54756997986605   0.438857           0.603645773942235  0.000334           0.580696880840709  0.007283           0.549933890480415  0.667104
MSTRG.12443  AT5G47010          0.602911882303836  0                  0.575711955004222  0                  0.561240283776718  0.101274           0.590469449657107  0                  0.577958698739108  2.9e-05            0.58491654245054   0
MSTRG.12444  AT1G04850          0.556567580979781  0.363836           0.611832280635415  8.7e-05            0.600250284588505  0.000945           0.627630249139967  0.000226           0.534280744510778  0.91504            0.569901748258709  0.108012
MSTRG.12446  AT2G32690          0.972916040576156  0                  0.941356342472501  0                  0.801503667118896  0                  0.926764087165558  0                  0.970471917843742  0                  0.948942010616282  0
MSTRG.12451  AT1G04730          0.734644198758519  0                  0.682129486617914  0                  0.6932994479115    0                  0.632165805460795  0                  0.649120529095428  0                  0.588648229521876  0
MSTRG.12453  AT1G04690          0.760563675529914  0                  0.72568801361187   0                  0.592472650077531  0                  0.655768029198069  0                  0.641380349365433  0                  0.79068544561994   0
MSTRG.12454  AT1G04680          0.571034103360157  0                  0.604803852943117  0                  0.637677912204127  0                  0.627093936376637  0                  0.588268262060406  0                  0.570213480833544  0
MSTRG.12455  AT1G04640          0.693412016091937  0                  0.664860919252585  0                  0.586344016548913  3.1e-05            0.739927603154901  0                  0.641474588916712  0                  0.641173401710008  0
MSTRG.12456  AT2G33220          0.592285900150924  0                  0.630915036026279  0                  0.697501228978426  0                  0.661434446901761  0                  0.607280839696269  0                  0.62741966477632   0
MSTRG.12457  AT1G04620          0.618749985869165  0                  0.600255415527406  0                  0.5677972601898    0                  0.568984846116471  0                  0.567115137511495  0                  0.612134381204968  0
MSTRG.12469  AT1G28280          0.809932257651091  0                  0.527523989440963  0.356371           0.58361531516152   0.0125             0.587236539716958  0.000102           0.661627472873449  0                  0.571563225927439  0.07499
MSTRG.12470  AT1G52980          0.581310127135964  0                  0.570955576760443  0.000226           0.571874490908339  0.000138           0.601346825700999  0                  0.57971120276292   3e-06              0.701078901798947  0
MSTRG.12484  AT3G28050          0.57873261195361   0.001361           0.577331266756092  6e-06              0.660666643008228  0                  0.820890172168171  0                  0.598698832208132  0                  0.66479089921129   0
MSTRG.12489  AT3G28500          0.813228384261078  0                  0.65572210954739   0                  0.708870452477885  0                  0.965712639952789  0                  0.703679707574774  0                  0.733528268799734  0
MSTRG.12490  AT3G28710          0.611218507513261  0                  0.543683793910366  1e-06              0.627938464588332  0                  0.674377535563954  0                  0.62587286721847   0                  0.639871241488088  0
MSTRG.12491  AT3G28690          0.579295182930241  0                  0.619826492447735  0                  0.608925365162276  0                  0.654660399835916  0                  0.556637724511988  0.00176            0.59471026246774   0
MSTRG.12492  AT3G28730          0.573007826216613  0.126343           0.595518951195197  0.030088           0.69523239225757   0                  0.558823529411765  0.395754           0.66715600767502   5.5e-05            0.625619207565835  0.000514
MSTRG.12502  AT3G46780          0.66043952452782   0                  0.665756626185866  0                  0.790050685960738  0                  0.803635369857597  0                  0.62062830977264   0                  0.638042761061244  0
MSTRG.12507  AT3G27430          0.586610204240691  0.000932           0.587519704908003  0.000236           0.577618555464212  0.001528           0.633626870592986  8e-06              0.54438208503038   0.33809            0.605181612679586  1.2e-05
MSTRG.12508  AT2G46290          0.680398297406831  0                  0.683965966108882  0                  0.689249232585839  0                  0.620414719351495  0                  0.637622530777313  0                  0.752567939831225  0
MSTRG.12512  AT3G27530          0.627758592516218  1e-06              0.560808048816832  0.127236           0.6290383623309    3e-06              0.667453521752769  0                  0.584275941867938  0.001174           0.626277286683711  1.6e-05
MSTRG.12519  AT3G27690          0.78369182741015   0                  0.755015142286707  0                  0.766500203069273  0                  0.785302186410087  0                  0.827682549135318  0                  0.845620662565983  0
MSTRG.12520  AT3G27770          0.589567364500483  0                  0.622950830236586  0                  0.592163879515223  0                  0.718365512765733  0                  0.577201616700813  1e-06              0.552883846036063  0
MSTRG.12521  AT3G27090          0.874834020268601  0                  0.790477389245683  0                  0.83056020002066   0                  0.624876404383524  0                  0.796490083047094  0                  0.837296909370137  0
MSTRG.12524  AT3G27160          0.902946214985314  0                  0.602103431152158  0                  0.937362353774806  0                  0.614464985818122  0                  0.905039603297779  0                  0.922023969012656  0
MSTRG.12527  AT3G27190          0.565968370856278  0.001277           0.55884967743957   0.033461           0.711484783641422  0                  0.572237930966648  0.011007           0.568912524616968  0.001395           0.611980850964293  9e-06
MSTRG.12528  AT3G27210          0.664835164835165  6e-06              0.719834710743802  0                  0.771739130434783  0                  0.508474576271187  1                  0.892531876138433  0                  0.744769874476988  0
MSTRG.12529  AT3G27240          0.699612304099339  0                  0.579214186999732  0                  0.604957992296087  0                  0.607377068430676  0                  0.615358704667029  0                  0.58270945171182   0
MSTRG.12539  AT3G06680          0.576115271280056  1e-06              0.761499744560313  0                  0.750527562089168  0                  0.818551581533708  0                  0.581784212933443  2.6e-05            0.575714619168386  1e-06
MSTRG.12543  AT2G32170          0.679179534027595  0                  0.561258069433171  0.429628           0.517269219932885  0.951586           0.579325409839015  0.164737           0.646975377108015  0.000217           0.605923578674702  0.018636
MSTRG.12551  AT2G31800          0.706666666666667  0.000489           0.513157894736841  0.687815           0.685714285714286  0.00256            0.52542372881356   0.645114           0.647482014388489  0.00064            0.592233009708738  0.009835
MSTRG.12553  AT3G53870          0.680386172966109  0                  0.710311013307608  0                  0.608113675976217  0                  0.679785343588763  0                  0.762631790795778  0                  0.692109463238559  0
MSTRG.12555  AT2G31490          0.694723398169758  0                  0.839940192674187  0                  0.834860716824647  0                  0.931328115722782  0                  0.626221778124062  0                  0.777947588299617  0
MSTRG.12556  AT2G31510          0.578910269177487  0.000239           0.548857293439772  0.076823           0.570546039109316  0.000874           0.678341284720722  0                  0.634070381933445  0                  0.585247689311265  0
MSTRG.12557  AT2G31400          0.587500745340985  0                  0.594878560030916  0                  0.585212212136324  0                  0.609219943350775  0                  0.582345978141739  0                  0.587495249674501  0
MSTRG.12563  AT2G31360          0.849691572149423  0                  0.765287446700905  0                  0.727452737486108  0                  0.719364247622665  0                  0.624838501819727  0                  0.538834000091372  0.004782
MSTRG.12565  AT2G31280          0.637508320676889  0                  0.580412456451335  0                  0.596514339009068  0                  0.596347162429814  0                  0.620031522702427  0                  0.591708717896395  0
MSTRG.12567  AT2G31260          0.591128004610619  0.000368           0.599414594339171  1.1e-05            0.599095432920581  0.014458           0.599782051736008  0.000606           0.634364272673469  0                  0.606035362409913  0
MSTRG.12570  AT4G27390          0.791139989145269  0                  0.727991257510549  0                  0.688105711336462  0                  0.718358957014652  0                  0.790973605437168  0                  0.765682472820379  0
MSTRG.12575  AT4G27435          0.537634408602151  0.533657           0.719626168224299  3e-06              0.575              0.12001            0.658227848101266  0.006501           0.569620253164557  0.261087           0.532051282051282  0.471968
MSTRG.12576  AT4G27500          0.562742096525348  0                  0.612345599191517  0                  0.564108975100842  0                  0.589784039285032  0                  0.570321543572875  0                  0.566764855281612  0
MSTRG.12578  AT4G27610          0.551933796718767  0.12092            0.554675058430071  0.2777             0.633057155243637  1e-06              0.614692347090049  3e-06              0.564453832330801  0.028098           0.538042192570069  0.797187
MSTRG.12583  AT4G27650          0.541836350298389  0.190675           0.624834951581161  0                  0.653063982958439  0                  0.587887206732748  8.5e-05            0.539004395988399  0.318031           0.701560423057537  0
MSTRG.12586  AT4G27680          0.630523340477622  0                  0.609227427216683  6e-06              0.630608211418898  0.00023            0.684231312675918  2e-06              0.620718356985086  3e-06              0.578737163442322  0.004675
MSTRG.12588  AT4G27520          0.87575996337388   0                  0.76846031230562   0                  0.79681820831793   0                  0.828502342627225  0                  0.881663901110197  0                  0.80764724773165   0
MSTRG.12595  AT4G27800          0.73123455373744   0                  0.642676319591357  0                  0.717217944969619  0                  0.62360406828289   0                  0.739120989097093  0                  0.743771850581311  0
MSTRG.12601  AT4G28025          0.815032903610559  0                  0.673017772942078  0                  0.882208771810311  0                  0.665223412793342  0                  0.747403379439095  0                  0.889277455961657  0
MSTRG.12602  AT4G28030          0.858319236500776  0                  0.677532688552147  0                  0.883715310128131  0                  0.651998216893761  0                  0.851784577189262  0                  0.736390655944276  0
MSTRG.12607  AT4G28210          0.637708471880869  0                  0.657610064850285  0                  0.67254152965261   0                  0.624802983128577  0                  0.609888384347557  0                  0.628709200817353  0
MSTRG.12609  AT4G28080          0.654135011440852  0                  0.700544818393292  0                  0.667581114434997  0                  0.706001759748355  0                  0.699969140866556  0                  0.722798350162507  0
MSTRG.12611  AT4G28220          0.847855138257162  0                  0.851685139255665  0                  0.806699655294848  0                  0.82304234169133   0                  0.835415645463072  0                  0.852153538362564  0
MSTRG.12615  AT4G28300          0.616897590143779  0                  0.628693457517086  0                  0.57930278408284   2e-06              0.606922364223764  0                  0.595824972149356  0                  0.596618666453727  0
MSTRG.12616  AT4G28400          0.662047684744267  0                  0.795757930960655  0                  0.732502556199995  0                  0.747058189969102  0                  0.665572680976861  0                  0.738032265664161  0
MSTRG.12620  AT4G28440          0.523562776361603  0.766776           0.688023509109455  0                  0.554232612891302  0.176618           0.69285983145395   0                  0.596706544015175  0.001841           0.736642784014055  0
MSTRG.12621  AT4G28470          0.791899964562487  0                  0.581970159373484  0                  0.794272531827607  0                  0.630215175189702  0                  0.791966165284958  0                  0.624701034659366  0
MSTRG.12624  AT4G28570          0.696158397478104  0                  0.638352090777952  0                  0.701055077210617  0                  0.567551230798468  0.039974           0.6522846082741    0                  0.643137058485581  0
MSTRG.12628  AT4G28610          0.740817452079343  0                  0.709224074363109  0                  0.716396221327658  0                  0.722610160736147  0                  0.848252883390814  0                  0.765768026905461  0
MSTRG.12631  AT4G28540          0.534548753527334  0.426939           0.557198166581391  0.047287           0.667283630704596  0                  0.611519609453478  0                  0.566785320643446  0.00012            0.553550753799694  0.01496
MSTRG.12632  AT4G28640          0.651196473717326  1.3e-05            0.575440903335652  0.058964           0.585365853658536  0.070861           0.534894919857567  0.172603           0.650407368617102  0                  0.866348802405618  0
MSTRG.12635  AT4G28740          0.619310112568654  0                  0.76035045118711   0                  0.615087665686798  0                  0.656365385441645  0                  0.569806331466096  0                  0.677576042916218  0
MSTRG.12636  AT2G20260          0.574742268041237  0.003776           0.864468864468864  0                  0.6796875          7.1e-05            0.660402684563758  0                  0.56091030789826   0.00099            0.699300699300699  0
MSTRG.12637  AT3G24430          0.710226001609789  0                  0.721185550487801  0                  0.663107502475982  0                  0.576403015312244  0                  0.642487194064482  0                  0.594375320148126  0
MSTRG.12638  AT4G28830          0.615592910004819  0.000114           0.560929155300685  0.468348           0.549494981164837  0.394522           0.574955813250468  0.10389            0.63222209767015   2e-06              0.702705882898815  0
MSTRG.12641  AT4G28880          0.603962501157853  0                  0.603165686109852  0                  0.552159395739287  3.9e-05            0.613582541054709  0                  0.566883034274711  0                  0.78703214453608   0
MSTRG.12642  AT4G28910          0.852932994728013  0                  0.554539606625626  0.020079           0.79810970618213   0                  0.624103306403531  0                  0.813797234846079  0                  0.783784868853407  0
MSTRG.12651  AT4G29100          0.70935800316083   0                  0.645787215826673  0                  0.609272879496355  0                  0.625938821167781  0                  0.67753181147173   0                  0.731467597298659  0
MSTRG.12652  AT4G28920          0.999361831319102  0                  0.682335149726516  0                  0.99912483341102   0                  0.616927227883886  0                  0.999999108757647  0                  0.999673531843754  0
MSTRG.12658  AT4G29160          0.606386541466491  0                  0.664607402598289  0                  0.61018846787654   0                  0.598604709330671  0                  0.627326698698598  0                  0.592383795491897  0
MSTRG.12663  AT4G29210          0.709735779665086  0                  0.713967655712016  0                  0.616489163308521  0                  0.626372245969429  0                  0.772995899754912  0                  0.647573346661927  0
MSTRG.12665  AT4G29240          0.623192402595138  8.4e-05            0.708649123084646  0                  0.774284274197925  0                  0.676522859790689  0                  0.630020861939128  0.000431           0.877255512122534  0
MSTRG.12666  AT4G29240          0.785775989455354  0                  0.657658830638618  0                  0.890988197563568  0                  0.596397218621245  1.7e-05            0.73386613971592   0                  0.790213188554256  0
MSTRG.12668  AT4G29480          0.995850622406639  0                  0.525773195876289  0.686089           0.59433962264151   0.064691           0.710144927536232  0.000616           1                  0                  1                  0
MSTRG.12669  AT4G29590          0.569526788323881  0.001988           0.804930827207166  0                  0.617188461961614  0                  0.723463956420946  0                  0.520215067247301  0.755398           0.684050810069475  0
MSTRG.12670  AT4G29510          0.588957055214724  0.028073           0.900473933649289  0                  0.59433962264151   0.06447            0.835365853658537  0                  0.597285067873303  0.0046             0.709821428571429  0
MSTRG.12671  AT4G29670          0.792593931626131  0                  0.5898114551255    0                  0.57731676854695   0                  0.550575274969293  0                  0.805741540412779  0                  0.845101990650324  0
MSTRG.12677  AT4G29880          0.996090584898069  0                  0.999997864581969  0                  0.999999999450348  0                  0.539689440279143  0.585469           0.999999999835618  0                  0.88556895468392   0
MSTRG.12678  AT4G29750          0.610036485046884  0                  0.622471736053336  0                  0.622275153779833  0                  0.682791888839954  0                  0.588746410807539  0                  0.649122982849971  0
MSTRG.12681  AT4G29960          0.718128471823687  0                  0.606281744107248  0.009634           0.731081105654355  0                  0.653280819687409  0.000164           0.63245682898809   0.000489           0.669521308580438  0
MSTRG.12682  AT4G30010          0.784037710772759  0                  0.78211234197264   0                  0.734706371936912  0                  0.687245684613993  0                  0.797429655558481  0                  0.673879766259769  0
MSTRG.12683  AT4G29900          0.628073293953798  0                  0.682242672133526  0                  0.599024654565104  0                  0.544478181690928  8.4e-05            0.666262830061691  0                  0.753542059735411  0
MSTRG.12685  AT4G30020          0.687187207050114  0                  0.803220696183698  0                  0.659159033833118  0                  0.678132810026748  0                  0.647391199433778  0                  0.690308877965764  0
MSTRG.12696  AT4G24060          0.605088414584986  0                  0.534204125058867  0.417484           0.656662615912715  0                  0.604557110627867  0                  0.745320815616806  0                  0.582516052898157  1e-06
MSTRG.12697  AT5G47110          0.716573087828383  0                  0.751840391429305  0                  0.701049865610923  0                  0.783737159935921  0                  0.707675693104469  0                  0.709675338358633  0
MSTRG.12698  AT5G47100          0.614487944422093  3.7e-05            0.586089813342998  0.001121           0.70289722756728   0                  0.660988385624663  0                  0.597611233649906  9e-06              0.564666600400123  0.050586
MSTRG.12702  AT5G47030          0.729401581302437  0                  0.652619408507713  0                  0.638268053974486  0                  0.657442153280446  0                  0.718807877172476  0                  0.649884764694881  0
MSTRG.12705  AT2G36250          0.708684563623405  0                  0.643719705265694  0                  0.693088463303482  0                  0.579515266214056  0                  0.683228601716949  0                  0.645147340696731  0
MSTRG.12709  AT2G36370          0.584284628649866  0.006495           0.573937212581053  0.057377           0.565248095675177  0.252147           0.607672415766458  0.014286           0.613807261685788  3.6e-05            0.586638040163988  0.156349
MSTRG.12714  AT2G36410          0.626598532292021  0                  0.601188543229592  0                  0.644063514692236  0                  0.69024235683698   0                  0.615199908036753  0                  0.633530423769964  0
MSTRG.12715  AT2G02070          0.568576510898466  0                  0.658761179632333  0                  0.756181832030019  0                  0.615860322304648  0                  0.583498197711758  0                  0.62375450056114   0
MSTRG.12717  AT2G02050          0.610818314599642  0                  0.615498095138705  0                  0.676757092385427  0                  0.683590064316695  0                  0.632587659543919  0                  0.695153697799313  0
MSTRG.12718  AT2G02080          0.58250189040219   0                  0.624930146631669  0                  0.683325591613129  0                  0.641676902061767  0                  0.619696380503471  0                  0.687751250638758  0
MSTRG.12719  AT2G02040          0.667175551596327  0                  0.621248560993916  0                  0.628357692722592  0                  0.68689436021653   0                  0.665223749207481  0                  0.624056218007282  0
MSTRG.12723  AT2G01970          0.62950091964911   0                  0.624714327560938  0                  0.549333965108422  0.098064           0.561270929057848  0.082726           0.664335522377952  0                  0.567107280229063  0.000565
MSTRG.12724  AT4G15180          0.571491882515687  1e-06              0.60030447154682   0                  0.614189268501227  0                  0.631952416983198  0                  0.580428782969788  0                  0.600591448306856  0
MSTRG.12725  AT2G01980          0.589824065161005  0                  0.595751259837498  0                  0.586705886410872  0                  0.637835650515574  0                  0.610599614896964  0                  0.615609129893506  0
MSTRG.12734  AT4G18593          0.619642968003284  0.011202           0.571545597113038  0.24785            0.57750841524987   0.050143           0.760974582214275  0                  0.572519232683583  0.217528           0.708659746527036  0
MSTRG.12736  AT4G18570          0.646838727370605  0                  0.549211667817586  0.223715           0.812796775646857  0                  0.780626782262426  0                  0.671736342160786  0                  0.789340507566644  0
MSTRG.12737  AT4G18570          0.581638823725648  3.3e-05            0.549052703646598  0.114148           0.716535452019023  0                  0.74057589304364   0                  0.694544042701391  0                  0.715087305319014  0
MSTRG.12738  AT4G18590          0.868705595962406  0                  0.879342696141719  0                  0.892448395340479  0                  0.908067900426731  0                  0.834779294722686  0                  0.99999999994632   0
MSTRG.12743  AT4G18700          0.517744197917741  0.866256           0.590509715109272  0.142573           0.692307692307692  0.00786            0.518932560893766  0.685008           0.511279216485024  0.944401           0.57143004600805   0.081001
MSTRG.12744  AT4G18710          0.614752241414256  0                  0.581395844692324  0                  0.629045227437404  0                  0.627191186067437  0                  0.678178981142138  0                  0.591841996217177  0
MSTRG.12746  AT4G18800          0.612410296059692  0                  0.541967838470859  0.15023            0.654409804827893  0                  0.553037065974441  0.002422           0.597997044366349  0                  0.596583347272055  0
MSTRG.12748  AT2G42740          0.638192520422481  0                  0.632098609103023  0                  0.657836779801084  0                  0.643893172789465  0                  0.620308340086282  0                  0.727726052606481  0
MSTRG.12750  AT4G18810          0.748031845350699  0                  0.662217596642951  0                  0.616475746458801  0                  0.581232400458264  0                  0.741612353014152  0                  0.588091306060911  0
MSTRG.12751  AT4G18820          0.64421942884543   0                  0.600290330057139  0                  0.635446070106803  0                  0.721195544099145  0                  0.729895987056862  0                  0.680494959784377  0
MSTRG.12754  AT4G18930          0.900652000108819  0                  0.554535546134942  0.077989           0.845804966703703  0                  0.533122654775045  0.430387           0.94355829974773   0                  0.857044425002958  0
MSTRG.12756  AT4G18950          0.819910603459815  0                  0.634812321263373  0                  0.669496722210251  0.000247           0.556794541974805  0.238429           0.84311551123862   0                  0.750712449638269  0
MSTRG.12758  AT4G18975          0.576518777391097  0.01701            0.577647002248974  0.09381            0.619704898355059  0.000478           0.682429660104231  0                  0.666045649498375  0                  0.578544694526982  0.121777
MSTRG.12759  AT4G19003          0.967424299033931  0                  0.965734410357438  0                  0.533508800102017  0.27583            0.97954643519578   0                  0.977029119673614  0                  0.552586153137229  0.005162
MSTRG.12761  AT4G19050          0.550572433178522  0.521989           0.735607158530488  0                  0.684408821786795  0                  0.725966764198554  0                  0.755587167700413  0                  0.610111441031994  0.012533
MSTRG.12762  AT4G19040          0.699730747395907  0                  0.606268393170741  0                  0.635040873233011  0                  0.666817139803575  0                  0.669113518298968  0                  0.778646412430016  0
MSTRG.12763  AT4G19020          0.56650360642241   0.001328           0.597242771071216  0                  0.572979250859686  0.022405           0.571425188214958  0.000289           0.572720160136943  2e-06              0.63509306787977   0
MSTRG.12764  AT4G19120          0.700497935262501  0                  0.599721072961998  0                  0.620525823646574  0                  0.644803411843111  0                  0.639613049487309  0                  0.683803934091777  0
MSTRG.12765  AT4G19160          0.627710386002582  0                  0.681766144075865  0                  0.651611095575147  0                  0.751134063781421  0                  0.570700781778228  0                  0.769813441838679  0
MSTRG.12767  AT4G19140          0.647811686221537  0                  0.578998146815162  0                  0.650186666024178  0                  0.628883686395391  0                  0.612131861722223  0                  0.635944002032004  0
MSTRG.12768  AT4G19170          0.727806392808997  0                  0.535967296768339  0                  0.867668587520788  0                  0.655472327995591  0                  0.618129235224254  0                  0.904303465790181  0
MSTRG.12770  0.78973191488251   0                  0.72414029307518   0                  0.697420004923647  0                  0.779225937224342  0                  0.818589349801905  0                  0.869721392144862  0
MSTRG.12771  AT4G19185          0.616720319315951  0                  0.583245331262521  0.002321           0.686873486330205  0                  0.620956359209945  0.000466           0.67437551032853   0                  0.582854648792     0.000568
MSTRG.12775  AT4G19210          0.619676155010383  0                  0.671682755125886  0                  0.555077767651407  0.036462           0.563697568399616  0.059259           0.584175978927872  2e-06              0.628311748308805  0
MSTRG.12779  AT4G19390          0.579472915463841  0                  0.591156135281263  0                  0.593282990041451  0                  0.583376037164035  0.004434           0.610875084448087  0                  0.657461548402085  0
MSTRG.12780  AT4G19410          0.650139014846182  0                  0.589919704258731  0                  0.647738048976661  0                  0.587004528465897  0                  0.682575979042173  0                  0.654800526674217  0
MSTRG.12783  AT4G19420          0.560678131312187  0                  0.570994431997837  0                  0.590692266283773  0                  0.673580865816452  0                  0.545187834737278  0.011046           0.648637946747223  0
MSTRG.12785  AT1G33490          0.603003933053698  6e-05              0.72832567358319   0                  0.561013735358504  0.150972           0.607166932127868  0.001326           0.557479187790737  0.315424           0.552900913360589  0.320142
MSTRG.12786  AT1G33590          0.609164355842462  0                  0.636402587014158  0                  0.704369281702953  0                  0.643345501022151  0                  0.612667859276118  0                  0.621804005260756  0
MSTRG.12788  AT5G22860          0.678283985501131  0                  0.592234893997113  0                  0.636726313443792  0                  0.734081821821749  0                  0.703177069443319  0                  0.688602582765958  0
MSTRG.12789  AT5G22850          0.687496869459749  5e-06              0.547335087964514  0.435923           0.533802659712197  0.634275           0.630434782608696  0.103515           0.677763484510665  9.2e-05            0.603599903969753  0.01581
MSTRG.12792  AT5G22800          0.578004587245272  0                  0.647035084041509  0                  0.727456563141472  0                  0.680962356691089  0                  0.577566530690981  0                  0.724686051435137  0
MSTRG.12795  AT5G22650          0.623105786574068  0                  0.611178280448553  0                  0.670811500770857  0                  0.658954174981429  0                  0.585216698706705  0                  0.661521368671354  0
MSTRG.12796  AT2G28605          0.761901732360574  0                  0.674297900299698  0                  0.629009434999877  0                  0.678609501632412  0                  0.585207758200003  0                  0.614639324677092  0
MSTRG.12797  AT5G22760          0.620758197049671  0                  0.662298368137853  0                  0.674108685546608  0                  0.64918587234034   0                  0.612167535398271  0                  0.723287968259597  0
MSTRG.12799  AT4G39080          0.6177914603235    0                  0.661537715380806  0                  0.667787475539855  0                  0.724154885162132  0                  0.647132992426655  0                  0.662682557007109  0
MSTRG.12800  AT4G18030          0.657438843079279  0                  0.642739696646988  0                  0.867817230477382  0                  0.892194536955715  0                  0.633294424797935  0                  0.862558025379322  0
MSTRG.12809  AT5G53150          0.638686231757295  0                  0.690651093149527  0                  0.750057664830529  0                  0.616933575169022  7e-06              0.675320553243616  0                  0.723881395025022  0
MSTRG.12811  AT1G29400          0.653404051483765  0                  0.584327393812347  0.005594           0.647194497678997  0                  0.570782152901223  0.000256           0.580660848285403  0.000203           0.616780694777893  6.3e-05
MSTRG.12812  AT4G18130          0.629997582414418  0                  0.614854261211843  0                  0.664516659289283  0                  0.632889956789791  0                  0.657512538371783  0                  0.680365570386816  0
MSTRG.12813  AT3G14790          0.544427189767831  0.310362           0.574239148535592  0.000921           0.628996029634365  0                  0.603494530578324  0                  0.5754323460007    0.000188           0.562587373945975  0.000277
MSTRG.12814  AT5G53170          0.896420187578809  0                  0.678261828246142  0                  0.775290137619272  0                  0.96666747892921   0                  0.612744401159694  0                  0.822351603377394  0
MSTRG.12815  AT5G53180          0.513157894736841  0.908931           0.620689655172414  0.086586           0.661016949152542  0.018368           0.574468085106383  0.380986           0.670731707317073  0.002611           0.578313253012048  0.187693
MSTRG.12816  AT3G14720          0.598407437786917  0.027709           0.620387070980051  1.1e-05            0.642635010538147  0.00061            0.727565412507423  0                  0.582491952532036  0.006544           0.700619920174598  0
MSTRG.12824  AT3G14610          0.695952447299907  0                  0.553375716914489  0.317368           0.665708073837633  0                  0.743699833809398  0                  0.557200504797394  0.31181            0.701129840397923  0
MSTRG.12825  AT3G14560          0.702263808881639  0                  0.67834868798712   0                  0.705391357722998  0                  0.795993811646136  0                  0.74218227267636   0                  0.576704222691561  5.7e-05
MSTRG.12829  AT3G14460          0.64736080256476   0.000114           0.533367979745421  0.749124           0.677942526221351  0                  0.713621021036096  0                  0.663022605623403  1.2e-05            0.621247812020438  0
MSTRG.12832  AT1G29660          0.559903501501793  0                  0.710021506116562  0                  0.745162855948578  0                  0.790189208644759  0                  0.785559742797218  0                  0.663189826601253  0
MSTRG.12833  AT1G29670          0.51318810746426   0.034749           0.536420075894312  0                  0.557885113019871  0                  0.608680270712235  0                  0.584299580422326  0                  0.515737663408804  0.008089
MSTRG.12834  AT3G14570          0.58225550804789   0.042767           0.764877202958335  0                  0.573896017853375  0.067476           0.756463265200111  0                  0.66108624676368   0                  0.532120146270812  0.503919
MSTRG.12836  AT1G29950          0.618638925966867  0                  0.668060869128825  0                  0.599746694574372  0                  0.669524022014965  0                  0.644649951259756  0                  0.654132557410859  0
MSTRG.12839  AT1G30130          0.779800021273836  0                  0.705382918484248  0                  0.602565400280254  0                  0.845799671704685  0                  0.841571784941134  0                  0.650400872666375  0
MSTRG.12842  AT1G30120          0.856168101297598  0                  0.802375675691614  0                  0.571083766228647  0                  0.850223294212342  0                  0.868098367984242  0                  0.610001327686425  0
MSTRG.12844  AT1G30230          0.572880714908898  1e-06              0.611571550191992  0                  0.58205703699293   0                  0.565252491070833  0.000785           0.596755054622687  1e-06              0.736537700080829  0
MSTRG.12849  AT1G30300          0.599151804830053  0.027854           0.626917703052402  3e-06              0.557766160630886  0.359105           0.594868110783687  0.003391           0.550363533366702  0.184261           0.550685612018428  0.178253
MSTRG.12852  AT1G30360          0.648191278737615  0                  0.670562920269054  0                  0.637487749092206  0                  0.738899409874908  0                  0.691912186772564  0                  0.756011102497861  0
MSTRG.12853  AT1G30330          0.573203717431901  0.002035           0.730508387486827  0                  0.713717330094779  0                  0.710597039486552  0                  0.630007271046978  0                  0.62557960040707   7e-06
MSTRG.12854  AT1G30440          0.600600660058349  0                  0.635122052067371  0                  0.624137865450663  0                  0.631116090859662  0                  0.606211621356672  0                  0.594507048042614  0
MSTRG.12855  AT1G30380          0.683655678409119  0                  0.746655045792003  0                  0.651528652679295  0                  0.840908183174518  0                  0.728074229166851  0                  0.825380515179453  0
MSTRG.12857  AT1G30400          0.620483252940073  0                  0.68854551722484   0                  0.596530646999146  0                  0.712867590678006  0                  0.704682859068687  0                  0.666899056396838  0
MSTRG.12858  AT1G30450          0.649122807017544  0.032886           0.642857142857143  0.08831            0.529411764705882  0.71662            0.566037735849057  0.409949           0.719298245614035  0.001281           0.647887323943662  0.016976
MSTRG.12860  AT1G30470          0.673412127855724  0                  0.589567939486575  7e-06              0.560095229448381  0.4168             0.578989399155177  0                  0.703551364469553  0                  0.632915583732777  0.000118
MSTRG.12862  AT1G29720          0.58454331387024   0                  0.599402232574188  0                  0.623718269592416  0                  0.614229971615972  0                  0.627619050166438  0                  0.658035169209558  0
MSTRG.12863  AT1G29790          0.591548409950905  0                  0.599056293701907  0                  0.609220071657578  0                  0.598917215279477  0                  0.59833771311234   0                  0.652615620287121  0
MSTRG.12864  AT1G29850          0.809654507768489  0                  0.812106814544713  0                  0.703526017817737  0                  0.822854906427832  0                  0.815884940177903  0                  0.666005162395866  0
MSTRG.12865  AT1G30580          0.766678456526498  0                  0.692831683984615  0                  0.613899443768086  0                  0.746833481634977  0                  0.735190363736767  0                  0.666429478376907  0
MSTRG.12867  AT1G30545          0.601941747572816  0.048154           0.592592592592593  0.220423           0.670731707317073  0.002608           0.6875             0.00375            0.741379310344828  0.000304           0.520833333333332  0.885452
MSTRG.12871  AT1G30890          0.547679859508044  0.413238           0.537615562411831  0.568986           0.736682299319456  0                  0.777345156444904  0                  0.620087695768595  0.000632           0.519871165855981  0.892763
MSTRG.12873  AT1G30970          0.579443891597217  5.5e-05            0.625396123960426  0                  0.630078846033464  0                  0.603447635054807  0                  0.610458515368132  0                  0.634537837542778  0
MSTRG.12875  AT5G57370          0.547175450400756  0.541103           0.695444066043447  0                  0.541196662601056  0.601311           0.540425744376286  0.46714            0.999999281741146  0                  0.616257315330131  0.000537
MSTRG.12876  AT5G57440          0.747931169597037  0                  0.612860629931876  0                  0.693229725368988  0                  0.639830211113266  0                  0.722577692755143  0                  0.579261540199625  0.001956
MSTRG.12879  AT5G57490          0.69342628926205   0                  0.555047052618798  0.125694           0.602612523470002  0.000703           0.618246263520515  0                  0.851664906300446  0                  0.575244994570745  0.018081
MSTRG.12895  AT4G38730          0.580829314198679  5.1e-05            0.537413820181962  0.610121           0.574988765977775  0.006236           0.562590085196443  0.012357           0.557988313515876  0.005259           0.547890715119255  0.019367
MSTRG.12896  AT4G38710          0.597769239689812  3e-06              0.553983925299929  0.114837           0.629164903230202  1e-06              0.528815368880606  0.398932           0.578728716554618  0.00505            0.598222717680731  0
MSTRG.12897  AT4G38690          0.844387183704508  0                  0.807395883393284  1e-06              0.859082871406785  0                  0.629729898484826  3.7e-05            0.84329311203085   0                  0.75908399170353   0
MSTRG.12902  AT4G38640          0.723295942270766  0                  0.612075827882801  0.00131            0.727024161939246  0                  0.637681552725388  0                  0.598995413259422  6e-06              0.60246834397699   1e-06
MSTRG.12903  AT4G38630          0.621156063582327  0                  0.629027885734868  0                  0.634598188400258  0                  0.649378064530898  0                  0.633833209606766  0                  0.623661440352902  0
MSTRG.12904  AT4G38600          0.642835310302407  0                  0.628713344750189  0                  0.649680196064627  0                  0.602606093405632  0                  0.659811310324328  0                  0.631835303348447  0
MSTRG.12905  AT4G38580          0.698871455609821  0                  0.586939443777673  0                  0.618724470971132  0                  0.608901183385992  0                  0.693348160027559  0                  0.817404997054229  0
MSTRG.12906  AT4G38570          0.830262637660541  0                  0.75051786929611   0                  0.758241758241758  0                  0.74455405629896   0                  0.661298473288731  2e-06              0.73866913356017   0
MSTRG.12909  AT4G38520          0.761478781828872  0                  0.635365905125044  1e-06              0.779318141368767  0                  0.670194418330971  0                  0.632012595895238  0                  0.631257323590384  1e-06
MSTRG.12910  AT4G38490          0.724557817674437  0                  0.804382703309562  0                  0.591564662910919  0.033782           0.85166614978998   0                  0.744243272886265  0                  0.805453978708678  0
MSTRG.12912  AT4G38470          0.658928672469061  0                  0.572938165709416  0.009393           0.633513629839618  0                  0.688175266949262  0                  0.685793179621673  0                  0.6955423831754    0
MSTRG.12913  AT1G31812          0.812206069535697  0                  0.907582352852936  0                  0.835441714853197  0                  0.879768206682334  0                  0.859908130793265  0                  0.915897972748961  0
MSTRG.12915  AT4G38370          0.527734817198195  0.7936             0.557746278225005  0.06129            0.627252066604868  0                  0.579643264919678  1.1e-05            0.64943840551829   0                  0.552795154986221  0.088192
MSTRG.12916  AT4G38350          0.7137944432783    0                  0.645710341152384  0                  0.708193545763387  0                  0.619673653579268  0                  0.628783414723834  0                  0.644694377118848  0
MSTRG.12917  AT1G31810          0.604638220355721  0.000241           0.5867737360101    0.000382           0.593606105320479  0.01042            0.604515750247658  2.9e-05            0.67332921547062   0                  0.602082166732849  0.000824
MSTRG.12918  AT1G31800          0.688583101022039  0                  0.616057288579602  0                  0.675056474074998  0                  0.588325558126949  0                  0.680951233067901  0                  0.598897993135022  0
MSTRG.12919  AT1G31780          0.59254038899813   0                  0.563294234070396  0.013624           0.577012054618156  0.000918           0.545223962878681  0.351037           0.542766584398655  0.296313           0.560239376911629  0.002645
MSTRG.12922  AT1G74960          0.637853391962666  7.4e-05            0.541027404468841  0.465153           0.708893948305157  0                  0.56200333190377   0.033706           0.575503542524907  0.084301           0.560677177100552  0.148556
MSTRG.12924  AT1G75080          0.53517877310493   0.790648           0.617689902516778  0.000305           0.544550084992927  0.591467           0.569401522872944  0.213848           0.591939177508487  0.005229           0.544932454328772  0.427634
MSTRG.12929  AT2G36340          0.808172566599989  0                  0.735417996037856  0                  0.805597293096406  0                  0.862157590800603  0                  0.752842174656001  0                  0.738594349909826  0
MSTRG.12930  AT5G37510          0.636382589033769  0                  0.622500812196373  0                  0.612434242888289  0                  0.661302523765671  0                  0.601601805566771  0                  0.651896154805512  0
MSTRG.12935  AT4G02370          0.573285639520299  0.000727           0.61638615436825   0                  0.588040468598628  0.002256           0.566163074125326  0.002607           0.668511738619964  0                  0.936871379739086  0
MSTRG.12936  AT4G02350          0.583805551325695  0                  0.551636626519946  9.6e-05            0.686830585022964  0                  0.581351525648285  0                  0.715900962460384  0                  0.894252230562053  0
MSTRG.12941  AT4G02210          0.791224747198403  0                  0.841759425713788  0                  0.624147945173709  0.004559           0.842111738943368  0                  0.701303794071652  0                  0.997063464724652  0
MSTRG.12942  AT5G41190          0.73056932215098   0                  0.635023657982239  0.000147           0.6                0.135784           0.600420678025283  0.140719           0.591366226519243  0.006794           0.521519457781452  0.793786
MSTRG.12943  AT1G63470          0.700666108436265  0                  0.615385248121764  3e-06              0.601958078830277  0                  0.634346307701393  0                  0.627052350777516  0                  0.587365783360056  0
MSTRG.12944  AT4G02260          0.724025755173626  0                  0.715070694133345  0                  0.585127130687312  0.030736           0.757320521805378  0                  0.535089709494282  0.451278           0.988415306364402  0
MSTRG.12945  AT5G41140          0.653817249516431  0                  0.577424333778626  2e-06              0.613528514454113  0                  0.581211420391507  0                  0.560297259881932  0.011359           0.604897596280779  0
MSTRG.12956  AT5G47240          0.771185207854217  0                  0.542757140010576  0                  0.698959384507504  0                  0.650198590053132  0                  0.674658761513051  0                  0.607825319408029  0
MSTRG.12958  AT5G47310          0.564632510438738  0                  0.565238068596525  0                  0.585446469553237  0                  0.598055157215746  0                  0.592676597005148  0                  0.676416333521722  0
MSTRG.12960  AT4G35230          0.674704817736851  0                  0.678260875787208  0                  0.726422850556857  0                  0.729758720450877  0                  0.690594240799857  0                  0.788640084900803  0
MSTRG.12961  AT4G35240          0.702098031302505  0                  0.556998567819906  0.008785           0.628719604660588  0                  0.793017384910258  0                  0.642387387403988  0                  0.600269755665404  2e-06
MSTRG.12962  AT4G35250          0.604791751287573  0                  0.64144684922117   0                  0.643666244252192  0                  0.602615781500296  0                  0.601374124348193  0                  0.616377080712202  0
MSTRG.12964  AT4G35260          0.674688993845252  0                  0.652571614577395  0                  0.623137054691882  0                  0.610094102016618  8e-06              0.697222645719408  0                  0.642638330894107  0
MSTRG.12974  AT4G38740          0.836220839683946  0                  0.824710647605555  0                  0.811695892305292  0                  0.70013686382566   0                  0.861068721392473  0                  0.851308648154709  0
MSTRG.12975  AT4G39230          0.557763349048797  0.280479           0.578920584498185  0.005992           0.534500626788326  0.838369           0.640016171139789  0                  0.786785002764412  0                  0.701584130454368  0
MSTRG.12976  AT4G39220          0.585235318364733  0                  0.620095864867513  0                  0.582756417539089  0                  0.544528950668329  0.001361           0.570392954922676  0                  0.548750028468674  6e-06
MSTRG.12977  AT4G39200          0.723726872438018  0                  0.702426969918523  0                  0.747728395236934  0                  0.693641749125801  0                  0.607752550572445  0                  0.554247434320365  0.000227
MSTRG.12978  AT4G39170          0.551684623186947  0                  0.581029370269218  0                  0.585637848280311  0                  0.635801225106364  0                  0.597505487969957  0                  0.563420988504141  0
MSTRG.12979  AT4G39120          0.587339117393108  0.031878           0.593241428783558  0.006721           0.675004467894996  0                  0.523545845104463  0.923459           0.578208221313123  0.008833           0.643495606364758  1e-06
MSTRG.12980  AT4G39100          0.560674947939931  0.176958           0.599464330371202  0.000111           0.541530298056942  0.567322           0.758858191905221  0                  0.620054872899449  0.005199           0.808410548513574  0
MSTRG.12981  AT4G39090          0.916326909865588  0                  0.700070323018182  0                  0.800762680578531  0                  0.645586423569372  0                  0.864513222378364  0                  0.660511845721045  0
MSTRG.12982  AT4G39080          0.679720149012446  0                  0.63210165054482   0                  0.651671302006745  0                  0.629903373739797  0                  0.688507562441     0                  0.642122430869182  0
MSTRG.12983  AT4G39050          0.736728498380228  0                  0.542867779600437  0.269133           0.745053250953255  0                  0.706416761022721  0                  0.607985934647393  0                  0.641600593633746  0
MSTRG.12986  AT4G38970          0.713612185189503  0                  0.723402224422057  0                  0.72097420306675   0                  0.713209417104848  0                  0.782357690657053  0                  0.80755517506824   0
MSTRG.12988  AT4G38920          0.921571992776939  0                  0.594669672396111  0                  0.922826917170762  0                  0.632282637584423  0                  0.609847909176428  0                  0.592812104123093  0
MSTRG.12993  AT4G38790          0.60418643945772   0                  0.538745587784387  0.175198           0.592041462257074  0                  0.590384575020876  1.7e-05            0.582377259404206  1e-06              0.552216110076394  0.005865
MSTRG.12995  AT4G38770          0.733205179806596  0                  0.713031574084975  0                  0.747440585375712  0                  0.726351123640987  0                  0.776036246629753  0                  0.748758604565157  0
MSTRG.12997  AT4G23590          0.791494091976887  0                  0.786342869520758  0                  0.808886284274597  0                  0.93125607620819   0                  0.777162440692394  0                  0.829770099881715  0
MSTRG.12999  AT4G23590          0.598415927917162  0.002562           0.572442662728826  0.027392           0.572476767203835  0.000334           0.651841286635549  0                  0.581600802079664  0.121481           0.822209847533124  0
MSTRG.13003  AT4G23650          0.75               1e-06              0.752293577981651  0                  0.729323308270677  1e-06              0.650943396226415  0.00241            0.503875968992249  1                  0.671232876712329  4.6e-05
MSTRG.13004  AT4G23640          0.669559422480736  0                  0.700260611386977  0                  0.659973781471492  0                  0.693297710947098  0                  0.65301410911994   0                  0.658437498359732  0
MSTRG.13005  AT4G23630          0.59235516951559   0                  0.593984266420028  0                  0.604183263235706  0                  0.600965725695494  0                  0.617373773923309  0                  0.777930039469138  0
MSTRG.13011  AT1G74960          0.873704910063073  0                  0.537488743080657  0.308507           0.668776617766616  0                  0.512644532883815  0.886737           0.622362662814995  0                  0.566301868095412  0.006436
MSTRG.13012  AT1G74940          0.640073343751237  0                  0.59245167072762   0                  0.569459423547184  0                  0.623545566823616  0                  0.561316850521916  0                  0.570197672152415  0.001805
MSTRG.13015  AT1G74920          0.598605438214639  0                  0.616364442405527  0                  0.655553892334054  0                  0.634353328224321  0                  0.695916196294541  0                  0.647209187247208  0
MSTRG.13016  AT1G74910          0.620671414878159  0                  0.659001441105671  0                  0.671381119650437  0                  0.65950215416875   0                  0.631162804651383  0                  0.670117776318052  0
MSTRG.13017  AT1G74800          0.737368995402436  0                  0.655826623485413  0                  0.711489195975032  0                  0.670763485282741  0                  0.614562114512422  0                  0.59181488224276   0.000115
MSTRG.13025  AT1G74650          0.693583687597444  0                  0.610434210172044  0.003854           0.653610624865756  0                  0.536775784688699  0.017499           0.546382606043199  1.9e-05            0.622558532892169  0
MSTRG.13026  AT1G74510          0.57533809420019   0                  0.604815185887935  0                  0.606142686644604  0                  0.565417306423065  0                  0.628558540156705  0                  0.616817575461009  0
MSTRG.13032  AT1G74380          0.574498965917564  3e-06              0.599178460336204  0                  0.57631840865832   1e-06              0.56858475418165   0                  0.5315998489828    0.229136           0.601267772015918  0
MSTRG.13036  AT1G74260          0.605259551178719  0.000666           0.716026670182497  0                  0.582866236314383  0.017472           0.677875914997704  4e-06              0.668409240566598  1e-06              0.611128084546704  0.000466
MSTRG.13038  AT1G73940          0.708753596627677  0                  0.568529379585276  0.096309           0.639027473900152  0                  0.531252324319555  0.751155           0.556595719518779  0.129842           0.612655327973995  5.3e-05
MSTRG.13039  AT1G74050          0.972739598748776  0                  0.647021400138314  0                  0.637244137218957  0                  0.866760663889355  0                  0.964166649937432  0                  0.952197892221018  0
MSTRG.13041  AT1G74090          0.874737580652446  0                  0.870342155990888  0                  0.959300303162348  0                  0.980511589101915  0                  0.869950815430728  0                  0.941447427957675  0
MSTRG.13043  AT1G73920          0.647668591674723  0                  0.688271568902596  0                  0.621878400601441  0                  0.551781975726753  0.644472           0.63376705636296   0                  0.610598722553957  0
MSTRG.13044  AT1G73885          0.627867805446995  0                  0.691728541149202  0                  0.650348600969052  0                  0.734121807736373  0                  0.711981771120288  0                  0.675615320923528  0
MSTRG.13045  AT1G73840          0.647796268007296  2e-06              0.693388984170653  0                  0.636934961206052  0.002956           0.631067714620957  0                  0.707851122302783  0                  0.640766025214607  0
MSTRG.13046  AT1G73820          0.600917586231583  0.000686           0.65225219328395   1e-06              0.578945593918578  0.058217           0.566780068286837  0.013633           0.581585535446998  0.000629           0.631469910246124  0
MSTRG.13051  AT1G73680          0.621202030313227  0                  0.590231713619127  0                  0.603678082022311  0                  0.577477929854947  0                  0.586962351809001  0                  0.59861346904114   0
MSTRG.13054  AT1G73730          0.549757964508222  0.494842           0.565675944567663  0.56656            0.555555555555555  0.496889           0.574975452944702  0.113081           0.623568167747444  0.000976           0.645173901019679  2e-06
MSTRG.13056  AT1G73655          0.558147775553108  0                  0.707097663867344  0                  0.588644851707361  0                  0.820822128250023  0                  0.67366041550673   0                  0.673106052921184  0
MSTRG.13058  AT1G73530          0.7164142910688    0                  0.573802439847074  1e-05              0.614290929695202  2.4e-05            0.607426013885629  0                  0.661086445787646  0                  0.650047797297     0
MSTRG.13062  AT1G73460          0.561799993074213  0.048048           0.626549141783792  0                  0.607834778149159  2.2e-05            0.602222658903809  0                  0.609910521854047  0                  0.557168188263219  0.182548
MSTRG.13066  AT1G73320          0.619718309859155  0.01089            0.54717764957774   0.58719            0.6                0.202042           0.645171576367721  0.003226           0.72308660012618   3e-06              0.702149713364211  0.000241
MSTRG.13070  AT1G73350          0.577114729103203  3.4e-05            0.589341248590526  4.4e-05            0.616030824567086  5e-06              0.688035693026337  0                  0.572842185534435  5.5e-05            0.540335218365545  0.290026
MSTRG.13071  AT2G24765          0.569709098510965  0                  0.565765074241789  3e-06              0.57092389145057   4e-06              0.584447457554925  0                  0.584250693318929  0                  0.604134551234892  0
MSTRG.13072  AT5G27640          0.567733817083775  0                  0.60782348068987   0                  0.576264907101361  0                  0.617047927936146  0                  0.606860938344073  0                  0.562570129661678  5e-06
MSTRG.13079  AT1G49820          0.606048957981204  0                  0.564868936672573  0.012939           0.593428482523189  0                  0.598529313260279  0.000497           0.563681323151618  0.032395           0.554427465848908  0.06523
MSTRG.13085  AT5G48385          0.733126982294743  0                  0.610128905482273  0                  0.68263085926712   0                  0.721747540678942  0                  0.753368263341205  0                  0.762412679706049  0
MSTRG.13093  AT5G48150          0.708643336763077  0                  0.658038130894319  0                  0.594638409747087  0                  0.621841652628352  0                  0.666512389846964  0                  0.698709213857964  0
MSTRG.13094  AT4G11010          0.705222351738486  0                  0.680216838297345  0                  0.812360697571211  0                  0.68405392779695   0                  0.733622733502398  0                  0.703594591262491  0
MSTRG.13097  AT1G48300          0.634764854937389  0                  0.711857071986372  0                  0.652615839486103  0                  0.90666148964364   0                  0.67309619376602   0                  0.641260688171938  0
MSTRG.13100  AT4G18020          0.590637507969845  3.1e-05            0.576598538985062  0.010267           0.606605216960308  0.000177           0.681022550535483  0                  0.58198628391719   0.000165           0.706235381078413  0
MSTRG.13103  AT2G22670          0.5788587459319    0                  0.592340201354864  0                  0.62196925405792   0                  0.572205407805167  0                  0.570375204661745  0                  0.700775637480524  0
MSTRG.13104  AT2G22640          0.626411764415363  0                  0.59408769620905   0.000479           0.522636977685829  0.828406           0.609074919619534  0.000421           0.609841669685998  1e-06              0.635703044707266  0
MSTRG.13105  AT2G22660          0.641698304298958  0                  0.608447413994632  0                  0.682997709527179  0                  0.633882518580447  0                  0.610111862373838  0                  0.698089772999725  0
MSTRG.13106  AT2G22730          0.558224789954095  0.011779           0.630502860796479  0                  0.617536714580157  1e-06              0.638835450072422  0                  0.592330600827583  0                  0.693867132550605  0
MSTRG.13110  AT4G04640          0.622275779796999  0                  0.683189845596355  0                  0.701022496194134  0                  0.613174978005782  0                  0.617210465676792  0                  0.643761400287848  0
MSTRG.13116  AT1G65070          0.709833493510967  0                  0.711294119273532  0                  0.676599721476371  0                  0.786976105526241  0                  0.782581252590123  0                  0.747040920639287  0
MSTRG.13117  AT4G04750          0.950819672131147  0                  0.538461538461539  0.529374           0.526315789473685  0.790814           0.696428571428572  0.004416           0.867647058823529  0                  0.58139534883721   0.360283
MSTRG.13118  AT2G44870          0.615220885533821  0                  0.629358675370121  0                  0.602026958863747  0                  0.634271500064373  0                  0.613249128397736  0                  0.761343601709413  0
MSTRG.13123  AT1G65220          0.589759205053855  0                  0.592666492616239  0                  0.560958835736071  0                  0.660330990649472  0                  0.600682720144868  0                  0.7248901416421    0
MSTRG.13124  AT1G65230          0.679598041078002  0                  0.656805768845212  0                  0.686316608626416  0                  0.64731500263787   0                  0.649716843101197  0                  0.732056409755296  0
MSTRG.13125  AT1G65260          0.603303700359431  0                  0.668696414482207  0                  0.706820106001542  0                  0.686587094276012  0                  0.674686209479523  0                  0.729465913004707  0
MSTRG.13126  AT1G65270          0.60961416817166   0                  0.622064236292424  0                  0.571320313333663  1.5e-05            0.662971927574504  0                  0.604148750537804  0                  0.705066330263925  0
MSTRG.13127  AT1G65290          0.712343011766219  0                  0.626418812442901  0                  0.754500547490995  0                  0.644943922109469  0                  0.792240623093616  0                  0.613833293024258  0
MSTRG.13128  AT1G65295          0.560115954551038  0.025445           0.610301544678519  1e-06              0.595643055734663  0.00011            0.599801240893639  0.000178           0.553780521301686  0.099052           0.584382245092601  1.8e-05
MSTRG.13129  AT1G65380          0.602399429085379  7e-05              0.578350496194474  0.034271           0.563319820516433  0.168228           0.561374960661339  0.055496           0.599669425927426  3e-06              0.624836905199845  0.000892
MSTRG.13130  AT1G65410          0.58418240056227   0                  0.689608748075435  0                  0.787592036639366  0                  0.871578258306137  0                  0.787292197260858  0                  0.805905922926118  0
MSTRG.13133  AT1G65430          0.6163366597858    2.3e-05            0.535671067506147  0.427523           0.61587005414819   0.000454           0.596222659112259  0.001172           0.66503819255533   0                  0.573055769632407  0.009551
MSTRG.13138  AT5G20520          0.7206876218986    6e-06              0.634123815200928  0.000162           0.662670709358104  1e-06              0.598979867795835  0.025945           0.702851275762252  0                  0.524903215514614  0.847126
MSTRG.13141  AT5G20570          0.629020400984085  0                  0.979838335816553  0                  0.583777307673045  3e-06              0.595092396796782  0                  0.978668585620322  0                  0.577787971513935  2e-06
MSTRG.13153  AT3G09500          0.718148844465862  0                  0.659353799998822  0                  0.634408612730968  0                  0.62412126826811   0                  0.744248077236794  0                  0.778244126627794  0
MSTRG.13155  AT1G29220          0.562620948767629  0.013208           0.554696482803951  0.205791           0.694904922623656  0                  0.55493928124561   0.06328            0.676900330281784  0                  0.656886153906853  0
MSTRG.13158  AT3G23920          0.66969436983638   0                  0.800448622017622  0                  0.554763300644886  0.009416           0.594416265798107  0                  0.614308837624284  0                  0.637968895550941  0
MSTRG.13160  AT3G23940          0.918548144116266  0                  0.651068316312053  0                  0.561920938572614  0.000176           0.622645214061611  0                  0.932157942124852  0                  0.607436367334432  0
MSTRG.13161  AT5G20490          0.655302158743658  0                  0.666985485969225  0                  0.701171187901581  0                  0.577731808183499  0.000773           0.767137331149452  0                  0.615164808619656  1.1e-05
MSTRG.13162  AT5G20500          0.666709082265766  0                  0.737237849167108  0                  0.641762151434549  0                  0.624416068311364  0                  0.736642844068131  0                  0.604432018633717  0
MSTRG.13165  AT3G23980          0.855741078044299  0                  0.535471067038099  0.810908           0.577650002716419  0.023479           0.635545283452601  0                  0.840857247962992  0                  0.536119832937269  0.570037
MSTRG.13168  AT5G52850          0.754285555514857  0                  0.684131734550532  0                  0.805417349589421  0                  0.844649964920249  0                  0.64885577320177   0                  0.725615070020236  0
MSTRG.13188  AT3G53120          0.561797752808989  0.289284           0.643835616438356  0.018785           0.75               6e-06              0.592592592592593  0.066825           0.57258064516129   0.126484           0.627272727272727  0.009694
MSTRG.13189  AT3G62130          0.669972836469551  0                  0.580170426721396  0.003              0.870967741935484  0                  0.662753656480597  0                  0.798763489053169  0                  0.533051021654857  0.899387
MSTRG.13190  AT2G02870          0.60251509286827   2.8e-05            0.558521359605946  8e-06              0.577000708115042  0.008023           0.58580517271075   2.9e-05            0.583039219319864  0.000239           0.655784834113041  0
MSTRG.13191  AT3G53090          0.715389028673823  0                  0.583461506394826  0.136009           0.809523809523809  1e-06              0.808293490079929  0                  0.589479645373156  0.190231           0.719546820210651  0
MSTRG.13192  AT3G53100          0.617560820158939  0.000427           0.578025522653193  0.06678            0.659324930001222  4.4e-05            0.822583048184703  0                  0.562518611347927  0.154446           0.585071599551748  0.025491
MSTRG.13194  AT3G62120          0.594782923205605  0                  0.658092375288325  0                  0.612174382828371  0                  0.578433500597096  3e-06              0.603794474088236  0                  0.671941306213968  0
MSTRG.13197  AT3G62110          0.54402144604639   0.741643           0.659653596158035  0                  0.513275504618273  0.977702           0.670224900396857  0                  0.716134333994865  0                  0.617158161724145  0.000809
MSTRG.13199  AT3G62420          0.76256752962157   0                  0.672102830406865  0                  0.742748848443977  0                  0.556780517786407  0                  0.768055988123916  0                  0.579719265155505  0
MSTRG.13204  AT3G62600          0.69516762597908   0                  0.724139905073398  1e-06              0.636632438384297  0.000802           0.686019835577623  0.000177           0.689151970645961  1e-06              0.710255551669048  3e-06
MSTRG.13211  AT1G62740          0.547978759136306  0.683796           0.527272057013056  0.782384           0.718691706271027  0                  0.570196820885838  0.326164           0.731487941899314  0                  0.812477984869627  0
MSTRG.13214  AT1G63010          0.607013005842354  0                  0.563951585234975  2.2e-05            0.667198032409165  0                  0.617446526909402  0                  0.572885525823464  0                  0.597692994985818  0
MSTRG.13230  AT1G08200          0.565931600169342  0                  0.56904422456657   0                  0.688063619629435  0                  0.543260066607148  0.008062           0.578749050057531  0                  0.767764884568715  0
MSTRG.13234  AT5G60390          0.644375184372851  0                  0.742430590637797  0                  0.664185340499832  0                  0.747893510087904  0                  0.651132438195519  0                  0.664852954954061  0
MSTRG.13243  AT3G56950          0.774812852865415  0                  0.788711361460475  0                  0.691925673234105  0                  0.863765259653228  0                  0.762082958077681  0                  0.682821327949179  0
MSTRG.13245  AT3G57050          0.660871050687941  0                  0.632440087294811  0                  0.63671365534296   0                  0.609948562478992  0                  0.587641075411387  2.3e-05            0.62823924038739   0
MSTRG.13247  AT3G57070          0.565902023273616  0.100454           0.582410676942687  0.009045           0.613133846481893  3.8e-05            0.621195598386017  1e-06              0.61666738655452   4.4e-05            0.573821517134192  0.00535
MSTRG.13251  AT5G44650          0.70982252509551   0                  0.649605003654121  0                  0.739745469468766  0                  0.947352109747703  0                  0.597397855636096  0                  0.821045523722806  0
MSTRG.13255  AT3G24120          0.656684400454382  0                  0.586314170246407  0.010511           0.725342948439578  0                  0.592555632406908  0.003183           0.685138076742973  0                  0.850961094144328  0
MSTRG.13257  AT4G04910          0.540664739336256  0.454997           0.554545122396759  0.132563           0.553292829274196  0.143611           0.549740704787392  0.36217            0.653093476412273  0                  0.879874547696012  0
MSTRG.13259  AT4G04920          0.556656114496897  0.456403           0.603262336889561  0.006566           0.588235294117647  0.261372           0.521126760563381  0.812218           0.578455354616461  0.078862           0.563567238455885  0.46081
MSTRG.13260  AT1G55480          0.748389692438249  0                  0.737706977302387  0                  0.771840964589249  0                  0.773308337236522  0                  0.75926923155051   0                  0.718611766883504  0
MSTRG.13263  AT5G18490          0.616168330318087  0                  0.601211692964144  0                  0.681776456403588  0                  0.687284802483853  0                  0.564598149807382  0.001134           0.661842537563224  0
MSTRG.13264  AT5G18500          0.538186770854457  0.128296           0.580927587436839  0                  0.577415502203072  0                  0.632328076254035  0                  0.593024592651311  0                  0.580201523523108  0
MSTRG.13265  AT5G18525          0.596391628695976  7e-06              0.636583064666534  0                  0.629220071625068  0                  0.672907591111347  0                  0.655615992140322  0                  0.636455902849693  0
MSTRG.13266  AT5G18520          0.635018897770748  0                  0.5527037133357    0.104372           0.617065096113598  2e-06              0.604386433747698  2.3e-05            0.597994355003485  1.7e-05            0.590494437153198  1e-06
MSTRG.13267  AT5G18460          0.648826364561401  0                  0.569711005377542  0.006052           0.706187165709179  0                  0.610424222323193  0                  0.683044495820942  0                  0.737897690018653  0
MSTRG.13268  AT5G18440          0.630008981565603  0                  0.608339650038196  0                  0.632193498051127  0                  0.580868923357181  0.000757           0.577034228954212  6.1e-05            0.562807402423687  0.031862
MSTRG.13271  AT5G18310          0.58049886087709   0.001663           0.714014158900493  0                  0.565730240454094  0.081782           0.645706998286568  0                  0.527934392460808  0.158244           0.677131634917805  0
MSTRG.13273  AT5G18420          0.689547816607077  0                  0.687837194941018  0                  0.666157970395172  2e-06              0.658810352536769  3e-06              0.675210578269509  0                  0.734961379538629  0
MSTRG.13274  AT5G18380          0.642486584154039  0                  0.764548613049774  0                  0.589868627217178  2e-06              0.72418804632179   0                  0.586331327149602  0.005194           0.566308776301831  2.3e-05
MSTRG.13275  AT5G18280          0.530312517807199  0.866782           0.606874412568834  0.004745           0.658796936939114  1e-06              0.697674418604651  0.013489           0.640667167835999  0.000595           0.748258182689717  0
MSTRG.13278  AT5G18260          0.534994417446679  0.469185           0.661523538932395  4e-06              0.700878295179084  0                  0.651162790697674  0.065591           0.718041409271315  0                  0.620657498417195  0.00407
MSTRG.13280  AT5G18230          0.658681394764002  0                  0.708892423538853  0                  0.697193106876058  0                  0.63550770899971   0                  0.603456434918273  1e-06              0.709026338530168  0
MSTRG.13281  AT5G18220          0.559363539300285  0.434332           0.547173966026857  0.537023           0.625              0.036332           0.607543291007157  0.002717           0.644790493796619  5e-06              0.962106045333166  0
MSTRG.13282  AT5G18200          0.820629630772588  0                  0.624905111262672  3e-06              0.672713535360647  0                  0.63517736441754   2.3e-05            0.54293352122869   0.160729           0.819298064124604  0
MSTRG.13285  AT5G18170          0.737498928040037  0                  0.87876928360302   0                  0.640429214833345  0                  0.808931373990962  0                  0.818707231276153  0                  0.650803627424028  0
MSTRG.13287  AT5G18140          0.872872114839548  0                  0.788080149118348  0                  0.869645306603938  0                  0.774490773768255  0                  0.822905613982053  0                  0.844752568684347  0
MSTRG.13294  AT5G18100          0.725399602959648  0                  0.686218938479841  0                  0.682280984834633  0                  0.715905596476847  0                  0.671694682313165  0                  0.776470722265834  0
MSTRG.13298  AT5G17990          0.62707883027621   0                  0.608570813814994  0                  0.625508381391566  0                  0.625453841307963  0                  0.596398884242552  0                  0.682090255630831  0
MSTRG.13299  AT5G17920          0.658908484830426  0                  0.629232895334183  0                  0.605337472300906  0                  0.608606893543177  0                  0.61817445168928   0                  0.622475330862273  0
MSTRG.13307  AT5G17770          0.640436767746313  0                  0.762600328645883  0                  0.719809451467661  0                  0.759982046256464  0                  0.645518309877796  0                  0.78994451400773   0
MSTRG.13310  AT5G17760          0.63821272365567   0.000114           0.57402408595364   0.146225           0.667484273281316  0                  0.622143328296309  0                  0.66617308860479   0                  0.745934680463455  0
MSTRG.13311  AT5G17710          0.704674130632478  0                  0.634742846530556  0                  0.605774920357691  0                  0.680336264750225  0                  0.731571523681973  0                  0.655141792567048  0
MSTRG.13312  AT5G17700          0.68810758128457   0                  0.868941577713713  0                  0.860689828084755  0                  0.623505645364019  0                  0.606529631821808  0                  0.712795886770199  0
MSTRG.13313  AT5G17690          0.759235769922308  0                  0.705769960974369  0                  0.693927028757191  0                  0.72544672931382   0                  0.767397950321333  0                  0.645342404016821  0
MSTRG.13315  AT5G17550          0.537800987814598  0.258215           0.649476125118818  0                  0.608715451929014  0                  0.661771533398986  0                  0.625506271559653  0                  0.610676305622592  0
MSTRG.13316  AT5G17510          0.62623164362651   0                  0.580585481453368  0                  0.683821675449984  0                  0.552290580778685  0.204312           0.637492926957248  0                  0.55958709670298   0.005687
MSTRG.13318  AT5G17520          0.682323840654154  0                  0.691584975022034  0                  0.700805472649072  0                  0.700333555082741  0                  0.713587586925993  0                  0.735534394561955  0
MSTRG.13322  AT5G17440          0.634630615068412  0                  0.583880153115508  0                  0.556222074815085  0.049014           0.589397693534131  1e-06              0.677928713130424  0                  0.568623860982945  6.2e-05
MSTRG.13326  AT5G17380          0.62060950047879   0                  0.66421459833217   0                  0.663339580047974  0                  0.575346040440346  0                  0.63910763823443   0                  0.768954289528924  0
MSTRG.13331  AT5G39510          0.648730198953332  0                  0.62845104653939   0                  0.604777105643289  0.000198           0.576539038975793  0.002888           0.621595542188506  0                  0.583065762459017  0.000504
MSTRG.13332  AT5G39500          0.64718260212347   0                  0.609315060227385  1e-06              0.830422078271222  0                  0.648929851572626  0                  0.598329158532152  1e-06              0.689686972233869  0
MSTRG.13333  AT3G49800          0.615614612750065  0                  0.651560819201189  0                  0.637982179950997  0                  0.643237281352096  0                  0.625965209396432  0                  0.600402742316076  0
MSTRG.13334  AT4G10430          0.637715960087299  0                  0.620326192519201  0                  0.677767677667579  0                  0.592637780419898  0                  0.867458374212348  0                  0.591467800518775  0
MSTRG.13338  AT5G17560          0.64433602397718   0                  0.663986868756474  0                  0.705635336834766  0                  0.655549114526653  0                  0.649862711273903  0                  0.598397567293099  0
MSTRG.13340  AT5G17580          0.580322716170403  0.008948           0.635151076466907  1e-06              0.630179867236972  1.5e-05            0.728801612483202  0                  0.717732630505756  0                  0.735760970231934  0
MSTRG.13342  AT3G49910          0.716700299134616  0                  0.899093714897522  0                  0.779699739492289  0                  0.958699744576267  0                  0.717804666437948  0                  0.836588481304498  0
MSTRG.13347  AT3G50000          0.74325052028446   0                  0.600848008902951  0                  0.541918427706113  0.002308           0.563068896931993  0                  0.535759001005328  0.013697           0.561876935087779  0
MSTRG.13350  AT3G50050          0.724042646937733  0                  0.616096139192237  0.000464           0.693076117922657  1e-06              0.519319308823992  0.920729           0.536469180057495  0.769626           0.563891047807705  0.148246
MSTRG.13354  AT4G19860          0.603313660759426  0                  0.664149763997565  0                  0.615453415063862  0                  0.63328003878948   0                  0.615111662210511  0                  0.651452782561411  0
MSTRG.13355  AT4G19840          0.728920764402873  0                  0.715337951070326  0                  0.712912811543381  0                  0.760560060341207  0                  0.737247482535934  0                  0.687605899650728  0
MSTRG.13357  AT1G80070          0.572834772873102  0.043292           0.599377681644141  0.000537           0.572608492195421  0.0498             0.852941176470588  4.9e-05            0.556603217940405  0.508018           0.599376019425157  0.003365
MSTRG.13359  AT1G80070          0.573562828462211  0.056056           0.502792474193672  1                  0.74997764669368   0                  0.789103223705051  0                  0.521760691651476  0.704468           0.604298956245571  0.096053
MSTRG.13360  AT4G19710          0.784751203603793  0                  0.705692405894379  0                  0.514285714285714  0.845534           0.729218735510619  0                  0.706826503578539  0                  0.619946932962402  0.000706
MSTRG.13363  AT1G48450          0.85988277769269   0                  0.668740815560376  0                  0.650739041568618  0                  0.718050548907986  0                  0.88471886444103   0                  0.623005237399286  0
MSTRG.13364  AT1G54390          0.745465132457281  0                  0.748952695222927  0                  0.765681103286545  0                  0.720297490296137  0                  0.683422905195112  0                  0.815024678013276  0
MSTRG.13365  AT2G42740          0.534136546184739  0.310992           0.575              0.068681           0.531645569620253  0.28582            0.59493670886076   0.114758           0.546762589928057  0.309155           0.53125            0.220034
MSTRG.13366  AT5G46020          0.697956687589218  0                  0.697398152108245  0                  0.704201975130553  0                  0.750854980599169  0                  0.720855114502321  0                  0.758523742644833  0
MSTRG.13368  AT5G45760          0.683913315966962  0                  0.716114620046596  0                  0.738226113452066  0                  0.757895111973836  0                  0.693327041753489  0                  0.62419505995197   1e-06
MSTRG.13376  AT2G33340          0.617095532806302  0                  0.581070476201087  2e-06              0.696100969871425  0                  0.705319723098114  0                  0.586154430280724  0                  0.609528430255461  0
MSTRG.13378  AT2G33330          0.578270143603716  0                  0.69421121258383   0                  0.728589675118228  0                  0.641916612412914  0                  0.566737802142473  0                  0.725528657948564  0
MSTRG.13379  AT3G25010          0.564138940165809  0.158513           0.596985318254773  0.006308           0.691244208676442  0                  0.577139907536143  0.021986           0.541225464189193  0.644629           0.552631578947368  0.627433
MSTRG.13387  AT2G33120          0.63123482430953   0                  0.630769155504871  0                  0.613378736149312  0                  0.602696403952351  0                  0.603276557361418  0                  0.6152670552732    0
MSTRG.13388  AT2G33210          0.73972602739726   0                  0.809322033898305  0                  0.740506329113924  0                  0.848484848484848  0                  0.798449612403101  0                  0.8203125          0
MSTRG.13389  0.716157205240175  0                  0.779220779220779  0                  0.761194029850746  0                  0.74               1e-06              0.677966101694915  1e-06              0.663265306122449  4e-06
MSTRG.13390  AT2G33150          0.708853672507377  0                  0.586181025817723  0                  0.636205270372095  0                  0.613943702936681  0                  0.677458208536515  0                  0.645918829012824  0
MSTRG.13393  AT2G33040          0.624111092297279  0                  0.584767713538362  0.000103           0.633999552810761  0                  0.611116970849874  1e-06              0.603459276564371  1.2e-05            0.611267668389442  0
MSTRG.13403  AT2G32950          0.583146264376782  0.000287           0.555961673916404  0.000744           0.600756643084054  0.041842           0.543560868792033  0.050105           0.594863268632192  0                  0.635108792314649  1.2e-05
MSTRG.13404  AT1G56200          0.622102040593564  0                  0.570054665453408  0                  0.598421452877684  0                  0.624224348619208  0                  0.659481686020281  0                  0.575779697949113  0
MSTRG.13405  AT2G32860          0.563707854685443  0.013758           0.815554282898977  0                  0.760468119353773  0                  0.85829647552408   0                  0.626989032173302  0                  0.644788300380988  0
MSTRG.13406  AT2G32920          0.624082146896718  0.025347           0.559584463802984  0.098191           0.632688934023756  0.00016            0.593836284626204  1.5e-05            0.68454647628135   1e-06              0.617428432122304  0.000347
MSTRG.13407  AT2G32900          0.647586410066049  1e-06              0.567762555331202  0.093507           0.683416991543225  0                  0.617319974398258  0.001144           0.592081910707311  0.002745           0.621156053127356  1.6e-05
MSTRG.13409  AT2G19450          0.759063210863208  0                  0.70780503092226   0                  0.777777777777778  6e-05              0.574468085106383  0.32994            0.637784056330313  0.000149           0.771689830826905  0
MSTRG.13411  AT3G44990          0.913140055726229  0                  0.774027332131677  0                  0.744076553905502  0                  0.76473258919219   0                  0.812183844145003  0                  0.837825135242934  0
MSTRG.13412  AT2G19480          0.583993603411559  0.003889           0.60132831517731   0.002406           0.718300646232309  0                  0.625              0.111207           0.567868233033213  0.152687           0.552416251014911  0.114017
MSTRG.13413  AT2G19470          0.692847957582819  0                  0.602038842943174  0.000749           0.52               0.887356           0.605303265703004  0.001478           0.658314886236236  0                  0.977921205569976  0
MSTRG.13414  AT3G45050          0.626262626262626  0.015212           0.76271186440678   6.9e-05            0.85               0                  0.701492537313433  0.001329           0.6171875          0.010093           0.641509433962264  0.053232
MSTRG.13415  AT3G45040          0.618507441431282  0                  0.550369752333445  0.166834           0.733016859675921  0                  0.666202514554813  1e-06              0.675810873263542  0                  0.620637265685023  0
MSTRG.13420  AT3G45190          0.610542024509151  0                  0.613542150801336  0                  0.620161006506675  0                  0.577310630531466  0                  0.569992979475964  0                  0.543897021831807  0.18634
MSTRG.13421  AT2G15290          0.610485134299019  0                  0.537325129235208  0.000691           0.541570048539485  7.9e-05            0.541033827933132  4e-06              0.597505153629775  0                  0.619712126592715  0
MSTRG.13423  AT2G15270          0.608788691701664  0                  0.656732500223708  0                  0.612677087358732  3e-06              0.592398890062854  0.000137           0.565610916892988  0.012355           0.618857063182111  0
MSTRG.13424  AT2G15240          0.594923499752438  0.000625           0.605165214368861  0.00171            0.708247672069775  0                  0.777442303199455  0                  0.718241651855951  0                  0.558729244332578  0.350301
MSTRG.13428  AT3G49601          0.645208603675794  0                  0.621343150788347  0                  0.685898544753744  0                  0.656030192349253  0                  0.6752548873921    0                  0.673449043080952  0
MSTRG.13430  AT3G49640          0.540048243197888  0.293382           0.609032895158025  0.002669           0.544326229347724  0.316999           0.526540364301887  0.647238           0.547302065080683  0.210954           0.636585078298778  0.000239
MSTRG.13439  AT5G43780          0.659403200882779  0                  0.784424486606971  0                  0.730556853843733  0                  0.662514362059116  0                  0.642952120953705  0                  0.831122532761036  0
MSTRG.13443  AT1G30260          0.718389228740805  0                  0.744684772973598  0                  0.615925057437727  0                  0.864964931004097  0                  0.753770669261919  0                  0.658441503323577  0
MSTRG.13445  AT1G30270          0.566310934885997  6e-06              0.617440310959534  0                  0.571878908859832  6e-06              0.585806503075341  0.00024            0.557391673778398  0.008219           0.609701390899737  0
MSTRG.13448  AT1G30450          0.596598777759883  0                  0.540302044061636  0.650357           0.585645982572295  9e-06              0.631363176577149  0                  0.576461987680498  0                  0.562553530796246  3e-05
MSTRG.13456  AT1G30690          0.674354068463218  0                  0.656775944163663  0                  0.574742051420225  0                  0.646095396178342  0                  0.640504688216869  0                  0.668898776152891  0
MSTRG.13458  AT1G30470          0.669784143957524  0                  0.622063854457333  0                  0.517241379310345  0.895206           0.680693628187369  0                  0.569208497863573  0.00104            0.591803039868838  0.00175
MSTRG.13461  AT1G30825          0.647066268375802  0.000286           0.644413518865167  0.000869           0.532121907709315  0.775084           0.71969489190535   0                  0.506329388883492  0.979335           0.611923731501092  0.023746
MSTRG.13463  AT1G31160          0.630274690372409  0                  0.596844133698446  0                  0.550181880395283  0.004937           0.561726543044144  0                  0.648106042537027  0                  0.582206381227201  0
MSTRG.13466  AT1G31300          0.555316418601996  0.147566           0.626197291574284  0                  0.614799805342728  0                  0.548041834704822  0.166278           0.620816465628515  0                  0.646653191378642  0
MSTRG.13469  AT2G03480          0.602409638554217  0.078475           0.6875             0.000302           0.573033707865168  0.203427           0.536585365853658  0.581              0.523364485981308  0.698671           0.628099173553719  0.006112
MSTRG.13470  AT1G13860          0.570851134910135  0.038819           0.653773454473486  0                  0.702874382640519  0                  0.682193034499192  0                  0.588093130234839  3.3e-05            0.642243481888459  0
MSTRG.13472  AT2G03380          0.621454674825489  0                  0.597728508112818  0                  0.613734083866219  0                  0.637646782324603  0                  0.632623398396044  0                  0.630668692430988  0
MSTRG.13474  AT2G03350          0.704836147084026  0                  0.705946386789508  0                  0.634577259516294  0                  0.920338047396813  0                  0.859335690145161  0                  0.917018666515204  0
MSTRG.13476  AT2G31790          0.596243724966471  0                  0.653953763693346  0                  0.694844203518963  0                  0.712849188836391  0                  0.589782031678396  0                  0.677109386578525  0
MSTRG.13480  AT2G31820          0.573870055391027  0                  0.561275637802743  0                  0.609434449123669  0                  0.576240972404951  0                  0.562666056657269  3e-05              0.581038535288148  0
MSTRG.13485  AT2G31960          0.543091921900585  0.000243           0.564932935345945  0                  0.571398351099324  0                  0.551644818461531  0                  0.542355026371807  0.000193           0.55036611022134   0
MSTRG.13486  AT2G32040          0.578580782781212  0.002808           0.547685094754778  0.648189           0.594523496826414  0.001429           0.581964717718793  0.06403            0.618828323804331  4e-06              0.541096935858845  0.768189
MSTRG.13487  AT2G32040          0.598223895665963  0                  0.609597217602234  0                  0.650008910641801  0                  0.598724101837735  0                  0.587521072677619  0                  0.658966502747813  0
MSTRG.13493  AT2G32070          0.688040811322805  0                  0.605427145237281  0                  0.678424248672735  0                  0.694763687220939  0                  0.675664926997769  0                  0.655140050847034  0
MSTRG.13494  AT2G32080          0.703521135413338  0                  0.623800560318907  0                  0.730325386499298  0                  0.632916696953431  0                  0.688096679237236  0                  0.708014880330059  0
MSTRG.13495  AT2G32090          0.782551293925958  0                  0.804953525898922  0                  0.832485765267375  0                  0.57525772904718   0                  0.783759668623338  0                  0.8287181019342    0
MSTRG.13503  AT4G15450          0.727272727272727  0.000307           0.6                0.202503           0.553191489361702  0.560518           0.576271186440678  0.297629           0.888888888888889  0                  0.576271186440678  0.297516
MSTRG.13504  AT1G28490          0.646114583672911  0                  0.626860348294904  0                  0.592197644595275  0.024031           0.585338655724587  0.010275           0.609785042341761  5e-05              0.587641810438439  0.00309
MSTRG.13510  AT1G57680          0.677181968161822  0                  0.586339520923813  0                  0.590412427913977  0                  0.694749260683221  0                  0.691091412825194  0                  0.61191316607972   0
MSTRG.13511  AT1G28520          0.584298039618275  0                  0.563551142933867  0                  0.642653320869116  0                  0.552900326243989  4e-06              0.557262872894676  0                  0.634643635624383  0
MSTRG.13516  AT5G53420          0.589385300041266  0                  0.574271982167781  0                  0.599782208555975  0                  0.625040472096428  0                  0.654598755652599  0                  0.649134700400412  0
MSTRG.13529  AT4G15880          0.668950912755989  0.000106           0.606873699177527  0.047954           0.545474819854747  0.517665           0.542504725001284  0.517086           0.681421197439007  2e-05              0.563344929405611  0.218361
MSTRG.13532  AT4G15940          0.601432174841956  0                  0.592975479355301  0                  0.578547469067806  0                  0.595127193298151  0                  0.60497801377641   0                  0.59984297316198   0
MSTRG.13535  0.648113646949231  0                  0.789054005074302  0                  0.65167508031207   0                  0.998207885304659  0                  0.632565284178187  0                  0.717641639797328  0
MSTRG.13538  AT2G04520          0.530558359199907  0.002138           0.610412666976447  0                  0.54994021715955   4e-06              0.74516775854485   0                  0.535271612371961  0.000405           0.554656613723198  0
MSTRG.13539  AT2G01670          0.799460805092786  0                  0.859249953373577  0                  0.735242712553338  0                  0.711305291228592  0                  0.716451094307706  0                  0.701271403156375  0
MSTRG.13543  AT2G04540          0.600233437129     0.014877           0.821383651904804  0                  0.560021057239911  0.450443           0.896601895959851  0                  0.568222002572552  0.130952           0.588926978288488  0.027189
MSTRG.13545  AT2G01630          0.760206405313948  0                  0.716344278302086  0                  0.703935711352674  0                  0.811087642056847  0                  0.668511877908812  0                  0.853671499846707  0
MSTRG.13547  AT2G01590          0.875821324609075  0                  0.802485686989748  0                  0.808769088591195  0                  0.767769920579881  0                  0.799581062435901  0                  0.735478639806064  0
MSTRG.13554  AT3G50210          0.64155183911837   0                  0.674532141287952  0                  0.657911814330523  0                  0.818652871882014  0                  0.688648068476124  0                  0.715733369419512  0
MSTRG.13559  AT4G15530          0.672599211665884  0                  0.993318367730556  0                  0.865302341936099  0                  0.642258379398066  0                  0.626356887483403  0                  0.712125103846104  0
MSTRG.13564  AT3G50000          0.595686940747897  0                  0.621717313458457  0                  0.600480273303128  0                  0.60933102821331   0                  0.538489989885729  0.742693           0.55485634573852   0.015448
MSTRG.13579  AT5G56760          0.808449718261904  0                  0.759617335500689  0                  0.780231269275904  0                  0.651974442210302  0                  0.692726228049071  0                  0.81712819240816   0
MSTRG.13584  AT5G56680          0.58281212613824   0                  0.603165448321497  0                  0.691208588465701  0                  0.676135346925948  0                  0.631393866882229  0                  0.603022027789933  0
MSTRG.13585  AT5G56660          0.664082687338501  0                  0.572538860103627  0.005123           0.590909090909091  0.001654           0.61128526645768   8.9e-05            0.574626865671642  0.017217           0.504746835443036  0.842413
MSTRG.13587  AT5G56600          0.657147463031462  0                  0.621868925046636  0                  0.655309834586559  0                  0.629991069837154  0                  0.67880808638106   0                  0.659561218656142  0
MSTRG.13593  AT5G56850          0.635739033802316  0                  0.846080869837993  0                  0.659169470248079  0                  0.903701502677472  0                  0.629810357952065  0                  0.700947477565786  0
MSTRG.13601  AT4G15110          0.6125792772669    0                  0.641851095419013  0                  0.618932741216809  0                  0.704213904834776  0                  0.625538272460782  0                  0.634939686857176  0
MSTRG.13602  AT4G15093          0.533027428576433  0.027465           0.537611341719937  0.017611           0.586591600587278  0                  0.525275205952791  0.172031           0.578737870972725  0                  0.570803772771714  0
MSTRG.13603  AT4G15420          0.721462287968569  0                  0.624048261126964  0                  0.656897122425997  0                  0.6063956409447    1e-06              0.771341457308821  0                  0.808657496291636  0
MSTRG.13609  AT4G15470          0.578271598634117  0                  0.669894520295234  0                  0.644192199718361  0                  0.640374145718398  0                  0.667915689710588  0                  0.652548306939423  0
MSTRG.13611  AT1G50440          0.588906592155161  0.00173            0.61304779186078   0.000418           0.569694293367021  0.115834           0.614816055396043  0.000116           0.641841335876146  0                  0.655064838487324  1.9e-05
MSTRG.13614  AT4G36800          0.788074045897215  0                  0.810827159602736  0                  0.640038952600719  0                  0.882785247256537  0                  0.802053448486624  0                  0.572566556131824  3e-06
MSTRG.13615  AT3G53140          0.827838282990604  0                  0.829258044731315  0                  0.627476441740655  0                  0.722760980234128  0                  0.858374118251498  0                  0.902894214913059  0
MSTRG.13617  AT3G53260          0.635417057970819  0                  0.613393418889619  0                  0.597129041722873  0                  0.776922592603279  0                  0.588367732578101  0.000365           0.702791965903476  0
MSTRG.13619  AT3G29200          0.884536379955258  0                  0.746168775254287  0                  0.722029570873915  0                  0.697542822379794  0                  0.901889756659827  0                  0.745025370596854  0
MSTRG.13620  AT3G29240          0.720932480211996  0                  0.831076628415807  0                  0.878642151262288  0                  0.973726333818167  0                  0.916076331001283  0                  0.919284434634134  0
MSTRG.13621  AT3G29100          0.754695464057174  0                  0.57093451031595   0                  0.599321745602915  0                  0.605631260512042  0                  0.754028689849061  0                  0.553460524432747  3.5e-05
MSTRG.13624  AT3G29390          0.653537501849621  0                  0.585480148641912  0.007697           0.631431988515371  0                  0.720647516196628  0                  0.727399758646584  0                  0.605631429245111  1.1e-05
MSTRG.13626  AT3G29030          0.798410682192743  0                  0.573683026592292  0                  0.64619684146936   0                  0.60318104117319   0                  0.706615335802589  0                  0.635951977914172  0
MSTRG.13631  AT2G34480          0.582750807760415  0                  0.747671644803679  0                  0.636147144903404  0                  0.825082163165738  0                  0.651813599376132  0                  0.631599720846093  0
MSTRG.13633  AT1G31130          0.561067063848207  7.4e-05            0.642596877594296  0                  0.553597485496189  0.00012            0.65661372133946   0                  0.673841932794034  0                  0.538994680023449  0.004941
MSTRG.13635  AT1G31070          0.542155933529707  0.550266           0.547027409883121  0.14631            0.640490023074721  0                  0.594916207801349  0                  0.574929802753964  0.111919           0.599786699965162  0
MSTRG.13642  AT1G31190          0.622478542822227  0                  0.647229587641664  0                  0.708562546110771  0                  0.605112781057634  0                  0.624788441671197  0                  0.630453952950977  0
MSTRG.13645  AT1G31230          0.576751505749809  0                  0.556069334614708  0                  0.549118856024219  0                  0.553172841449612  0                  0.641032906547575  0                  0.56210819102557   0
MSTRG.13651  AT3G09840          0.679208511238932  0                  0.543185235025899  0.006417           0.549030441550415  0.000213           0.666904189590514  0                  0.688054227889739  0                  0.559993675517393  1e-06
MSTRG.13652  AT3G09850          0.836110512124107  0                  0.94473396278865   0                  0.713436568666755  0                  0.846005094504717  0                  0.86217462538984   0                  0.70277918651539   0
MSTRG.13653  AT3G09880          0.559917040480213  0.305094           0.59990377163136   0.001433           0.63683091556673   0.000367           0.534882960609778  0.827487           0.740325981913845  0                  0.540240335718672  0.631805
MSTRG.13655  AT3G09980          0.924533718397093  0                  0.95081688751778   0                  0.616608117694867  0                  0.939670464186431  0                  0.940447618390146  0                  0.637359405751594  0
MSTRG.13658  AT3G09970          0.679851308993358  0                  0.609867148910257  0                  0.714407299102631  0                  0.738886472513627  0                  0.726577001312294  0                  0.785920283859038  0
MSTRG.13660  AT3G09900          0.630735048534259  0                  0.683947870003307  0                  0.598116179090721  0                  0.730388037200842  0                  0.72468575973329   0                  0.608071329090685  0
MSTRG.13661  AT3G09920          0.587477561572666  0                  0.642705401274503  0                  0.618591966727741  0                  0.589520476198836  2e-06              0.584640146118578  0                  0.612426471864575  0
MSTRG.13662  AT3G10030          0.635293638712257  1e-06              0.621743644683944  0.000355           0.637814531052233  1e-06              0.760622691927638  0                  0.694369007548308  0                  0.665800949322589  0
MSTRG.13666  AT3G10060          0.76482444518407   0                  0.671639385925101  0                  0.610129410496059  0                  0.739128844563273  0                  0.774441237111689  0                  0.619085952564371  0
MSTRG.13667  AT3G10070          0.765992039421534  0                  0.825147123343749  0                  0.665871138064799  5.8e-05            0.800422165926667  0                  0.762583992584776  0                  0.769334407220285  0
MSTRG.13670  AT4G10710          0.608462349884057  0                  0.623877690366119  0                  0.655964938025674  0                  0.594924826648515  0                  0.612936822393936  0                  0.5717196983553    0
MSTRG.13688  AT5G32440          0.587344423501694  0                  0.627450873906769  0                  0.584171509087899  0                  0.649504467505957  0                  0.673897052743898  0                  0.637474135995543  0
MSTRG.13690  AT1G29470          0.571540655160949  0                  0.634846357862908  0                  0.619947614237415  0                  0.572071377639875  0                  0.60230835134535   0                  0.706699364856212  0
MSTRG.13692  AT1G29340          0.5868771645051    0                  0.616113810591648  0                  0.595474801839237  9e-06              0.579623918482795  0                  0.594083925057348  0                  0.572406214376976  0
MSTRG.13693  AT1G29350          0.584476543401913  0                  0.684956334426979  0                  0.640373089883902  0                  0.677045890953788  0                  0.669874292271335  0                  0.63786550904687   0
MSTRG.13698  AT1G29240          0.651421299588662  0                  0.679356639622226  0                  0.6441988754294    1e-06              0.603174946612426  5e-06              0.541989208004033  0.093328           0.754088305291386  0
MSTRG.13699  AT1G29260          0.584143784420033  0                  0.598699872571993  0                  0.574156665307496  0                  0.621574983469161  0                  0.621950901623253  0                  0.654776352022596  0
MSTRG.13709  AT1G10350          0.711990442507389  0                  0.553399335601368  0.284143           0.557951744067191  0.179369           0.623311821088515  0.000129           0.553435803092378  0.150221           0.588253984259179  0.102461
MSTRG.13714  AT1G10390          0.642770438284151  0                  0.729559717220355  0                  0.588172008609671  6e-06              0.738425579632492  0                  0.720787927650612  0                  0.636858206321415  0
MSTRG.13722  AT1G10500          0.723271822511742  0                  0.686949737602372  0                  0.678291324361725  0                  0.750634025908945  0                  0.740527950038764  0                  0.68457285226166   0
MSTRG.13723  AT1G10510          0.6801846109457    0                  0.692100404974715  0                  0.584790103463427  2.3e-05            0.587738958626614  0.000721           0.653540793809613  0                  0.765767562018151  0
MSTRG.13728  AT4G02405          0.76               0.000299           0.617647058823529  0.229193           0.576086956521739  0.174611           0.529411764705883  0.779556           0.62962962962963   0.02579            0.7375             1.7e-05
MSTRG.13729  AT4G02390          0.572395019204606  0.069325           0.640120695039515  8e-06              0.650934529280636  0                  0.741938791345597  0                  0.597952557037109  0.001565           0.610216946749867  0.001659
MSTRG.13740  AT5G39410          0.676973131711378  0                  0.798025340826904  0                  0.676827067917142  0                  0.795141559319461  0                  0.719714225234585  0                  0.797935478306189  0
MSTRG.13743  AT3G15010          0.640838888943962  0                  0.572999243794556  0.001204           0.628103471491857  0                  0.656456397553297  0                  0.583552690030559  2e-06              0.749818007964763  0
MSTRG.13744  AT1G53240          0.619093671526425  0                  0.57178870567881   0                  0.578653942995091  0                  0.586375955317698  0                  0.58370552413934   0                  0.569517453422811  0
MSTRG.13745  AT1G53210          0.699525533149632  0                  0.612463151169919  0                  0.710827633369187  0                  0.719336279792027  0                  0.756566440151547  0                  0.568855702620367  0
MSTRG.13747  AT1G53190          0.563914232975782  0.294187           0.573308674526384  0.043623           0.590303243285144  0.093672           0.645972190863645  4.3e-05            0.561115151894433  0.288751           0.553427407212044  0.423638
MSTRG.13748  AT5G39050          0.624444557498039  0                  0.646468557331583  0                  0.680289273092867  0                  0.603347699024686  0                  0.664167200600483  0                  0.879951194252417  0
MSTRG.13750  AT5G39410          0.67725385497898   0                  0.660735891914476  0                  0.625281428748495  1.8e-05            0.62007564386029   0.038705           0.607864988163912  0.000208           0.9958271497566    0
MSTRG.13751  AT1G53165          0.605124520328     0                  0.637075046453411  0                  0.637600610196178  0                  0.671254688802972  0                  0.572284310716976  0                  0.608964960500842  0
MSTRG.13753  AT5G39380          0.560458909287465  0.002903           0.544623159703412  0.050761           0.574278817165585  0.000103           0.541407724385758  0.661735           0.570554167171139  3.3e-05            0.539823711492057  0.412938
MSTRG.13754  AT5G39350          0.708957821415512  0                  0.599085546672965  0                  0.690472579742625  0                  0.698744815320586  0                  0.659877088767766  0                  0.562276816362054  0.028464
MSTRG.13755  AT2G20020          0.677793298980435  0                  0.640107280440754  0                  0.730488041082752  0                  0.708343067788401  0                  0.690880343930007  0                  0.640735972291414  0
MSTRG.13756  AT4G14320          0.583719734912291  0                  0.709077983100471  0                  0.59092797647697   0                  0.645686993337825  0                  0.613883994179864  0                  0.597553235455715  0
MSTRG.13758  AT4G14300          0.55174612990652   0.033196           0.633666197755237  0                  0.529763869237972  0.505766           0.555700811666357  0.053091           0.569326082144367  0.021136           0.520090336443671  0.799936
MSTRG.13759  AT4G14340          0.675876443544568  0                  0.675698187907186  0                  0.696915682512628  0                  0.702175693674648  0                  0.680689081728372  0                  0.737311291294392  0
MSTRG.13760  AT4G14330          0.68366335970865   0                  0.672792838444866  0                  0.689051373524901  0                  0.651929742306091  0                  0.703122136559235  0                  0.723190696537861  0
MSTRG.13763  AT2G19480          0.58918249200132   0                  0.586260374723536  0                  0.58661269234104   0                  0.619807592088593  0                  0.606506555977884  0                  0.631495195026411  0
MSTRG.13765  AT2G19520          0.668134086946669  0                  0.741862397210706  0                  0.739774259555235  0                  0.593930126386074  0                  0.695770386529776  0                  0.716564615859799  0
MSTRG.13766  AT1G65930          0.857191319071286  0                  0.580093669480568  0.186292           0.870712428637983  0                  0.874980689113638  0                  0.767020211162639  0                  0.944261926868793  0
MSTRG.13767  AT5G38890          0.584982363859479  2e-06              0.582977736234979  0.000702           0.619553502202505  0                  0.657637436925055  8.9e-05            0.591469559728313  0                  0.601973723444709  0
MSTRG.13768  AT4G02920          0.718566793454183  0                  0.674742802411625  0                  0.683657688468939  0                  0.706494967979753  0                  0.672280959990362  0                  0.682740575196624  0
MSTRG.13769  AT4G02880          0.636401649876323  0                  0.58586478842497   0                  0.680075710834169  0                  0.691775555911354  0                  0.609387219385674  0                  0.629072297062468  0
MSTRG.13771  AT4G02930          0.99999999999864   0                  0.666670149736968  1e-06              0.641662779487136  2e-06              0.75               4e-06              0.743303537128247  0                  0.756324593308393  0
MSTRG.13776  AT1G53710          0.567885433155206  0.099567           0.650323686112598  0                  0.596687357807668  0.012769           0.881194342061164  0                  0.621216867004783  1.3e-05            0.587481593926922  0.010459
MSTRG.13777  AT4G22120          0.603656893130757  0                  0.607652951177829  0                  0.746991342271012  0                  0.652917328689249  0                  0.589883691844498  0                  0.721006571207315  0
MSTRG.13779  AT4G22220          0.705492159996926  0                  0.627033092190242  0                  0.721308166222827  0                  0.63630639474715   0                  0.705847399357059  0                  0.62076608704497   0
MSTRG.13782  AT4G22140          0.574894726829392  0.002897           0.642239589114421  0                  0.568954325874117  0.299138           0.623878959524182  0.000381           0.543228881466408  0.209319           0.609786632180958  2e-05
MSTRG.13783  AT4G02840          0.74390243902439   1.5e-05            0.642857142857143  0.044053           0.519999999999999  0.817099           0.509090909090908  1                  0.555555555555556  0.450145           0.671052631578947  0.003808
MSTRG.13785  AT4G02790          0.660051849087779  0                  0.639947044695257  0                  0.575063488701464  0                  0.640568067304227  0                  0.631587449388594  0                  0.646341614350881  0
MSTRG.13787  AT1G56220          0.579505284560875  0                  0.718247020395738  0                  0.669335853962885  0                  0.851195658657093  0                  0.73060085657347   0                  0.67998547137267   0
MSTRG.13788  AT4G02680          0.615868132600166  0                  0.598634169334819  0                  0.624809342364237  0                  0.624446918271886  0                  0.6035451151919    0                  0.678589303427279  0
MSTRG.13797  AT4G02620          0.653680373010137  0                  0.666276279788328  0                  0.701062328947474  0                  0.670812581813015  0                  0.704989152679395  0                  0.688908610162613  0
MSTRG.13800  AT4G02590          0.56576700285763   0.003194           0.648121773344748  0                  0.635416428914623  0                  0.562163633489863  0.059071           0.628096216907901  0                  0.658092178833375  0
MSTRG.13801  AT4G02580          0.587148265303429  0                  0.620001888987746  0                  0.553141968253281  0.019089           0.579005877833444  0                  0.589582854084865  0                  0.574659387169425  0
MSTRG.13802  AT4G02570          0.596669723860972  0                  0.592989172340533  0                  0.581518184321552  0                  0.580372601029195  0                  0.583107672484183  0                  0.579068370085516  0
MSTRG.13810  AT3G49710          0.594065900457826  0                  0.60184022470985   0                  0.615706631054946  0                  0.575994098696247  0                  0.582234972432169  0                  0.613465449758628  0
MSTRG.13811  AT3G49680          0.612917035408895  0                  0.697710944919908  0                  0.578301738375578  0                  0.741216054325211  0                  0.669229685080454  0                  0.648445782153779  0
MSTRG.13818  AT5G51340          0.616737255113756  0                  0.652783259611693  0                  0.595433390313877  4.4e-05            0.776561476433002  0                  0.723563496004997  0                  0.636521731083702  0
MSTRG.13819  AT5G51400          0.575052965578936  0.001559           0.596446530903502  0                  0.684950368159641  0                  0.559664059316035  0.008871           0.583624680577445  0.000129           0.592894155169869  1e-06
MSTRG.13826  AT1G22850          0.579422870583274  0.004694           0.687745488165436  0                  0.919172018023038  0                  0.764408127576577  0                  0.563895211850785  0.018557           0.775488519993516  0
MSTRG.13827  AT1G22840          0.69980904792685   0                  0.977529016104473  0                  0.98083343068006   0                  0.994516199598615  0                  0.708881901019964  0                  0.960855224365695  0
MSTRG.13830  AT1G22730          0.625137405620618  0                  0.746114033030424  0                  0.795539014007853  0                  0.867559776049462  0                  0.622584746589218  0                  0.788663338573759  0
MSTRG.13831  AT1G22710          0.623170987298322  0                  0.634875955999752  0                  0.696391662464189  0                  0.737346733545552  0                  0.639703458466886  0                  0.665055313552297  0
MSTRG.13833  AT2G28950          0.599244045723881  0                  0.751599897419276  0                  0.937085305178153  0                  0.712688336296349  0                  0.593604100673578  0                  0.877633860304162  0
MSTRG.13835  AT2G28930          0.630774074316567  0                  0.779530626509609  0                  0.889184225839692  0                  0.67234399787207   0                  0.595175040429255  0                  0.9037027270475    0
MSTRG.13836  AT2G28910          0.620108092428356  0                  0.595747442485311  0                  0.665048528540846  0                  0.60588730609066   0                  0.620333173120018  0                  0.609342263768845  0
MSTRG.13839  AT1G22660          0.709103998636938  0                  0.620869827341166  0                  0.673566558707434  0                  0.601387870665646  0                  0.716889406154747  0                  0.686939871619271  0
MSTRG.13840  AT2G28840          0.903141231042701  0                  0.770466852881194  0                  0.76511863709452   0                  0.552364492757314  0.088551           0.806468921562856  0                  0.878154288150056  0
MSTRG.13843  AT2G28810          0.602995494808293  0                  0.607426335199099  0                  0.62851386449724   0                  0.546311136121822  0.439199           0.666937677724698  0                  0.552486912770674  0.183301
MSTRG.13844  AT2G28800          0.597382515393115  0                  0.580689848360601  0                  0.595601789473565  0                  0.577653479694888  0                  0.621715563865035  0                  0.622355055490773  0
MSTRG.13847  AT5G57290          0.852691218130312  0                  0.755102040816326  0                  0.75609756097561   0                  0.85               0                  0.501858736059469  1                  0.882758620689655  0
MSTRG.13848  AT5G57330          0.617695415085451  0                  0.558983930893629  0.018505           0.567096122950514  0.069978           0.599582127410024  5e-06              0.557208775755728  0.009273           0.621573879555189  0
MSTRG.13852  AT5G57300          0.560778719878577  0.199465           0.618858867510145  0.003427           0.646374713298123  0.000176           0.67455150730418   5e-05              0.856678781636057  0                  0.565559268906464  0.104593
MSTRG.13856  AT5G57250          0.563459229033276  0.002977           0.670921587831257  0                  0.694414813316388  0                  0.770410676218775  0                  0.719383401109382  0                  0.739025957451414  0
MSTRG.13857  AT5G57250          0.54664942289577   0.433077           0.532890793695505  0.866046           0.578947368421053  0.289024           0.564532590491329  0.156913           0.637442096540755  7.3e-05            0.717961943808454  0
MSTRG.13861  AT3G02230          0.721926823719723  0                  0.525493559715379  0.354111           0.593625369969026  4e-06              0.659093415932751  0                  0.677357723238091  0                  0.632189148766782  0
MSTRG.13864  AT4G22290          0.562295613893889  0.007914           0.559992885118074  0.044918           0.56445921193192   1.9e-05            0.591811225975509  0                  0.558840114504467  0.008504           0.594355220232219  0
MSTRG.13866  AT5G25890          0.64               0.020227           0.905555555555556  0                  0.577464788732394  0.235021           0.838709677419355  0                  0.863013698630137  0                  0.720720720720721  1e-06
MSTRG.13867  AT5G25880          0.771940566483552  0                  0.602208669072593  0                  0.731701854325195  0                  0.658559663823099  0                  0.585799698705841  0                  0.677762783650108  0
MSTRG.13870  AT5G26110          0.672840082590261  0                  0.638124013000921  0.012648           0.591165995544974  0.025473           0.647684617715584  0.000541           0.732641335506659  0                  0.861200741150455  0
MSTRG.13871  AT5G26030          0.970464218828249  0                  0.800758090513502  0                  0.983423650375008  0                  0.728333252853581  0                  0.971375067383566  0                  0.767714837917292  0
MSTRG.13872  AT5G26040          0.723113464271995  0                  0.797160145903761  0                  0.814501234528211  0                  0.766668832102986  0                  0.883480038689372  0                  0.708046396218771  0
MSTRG.13874  AT3G51050          0.647930952297885  0                  0.591810616279123  0.000204           0.694660182472615  0                  0.6652072301235    0                  0.632523685778484  0                  0.598877319129931  1.6e-05
MSTRG.13878  AT5G26200          0.593254841205202  0                  0.56825214328969   0                  0.570667664898092  0                  0.604568435375145  0                  0.54843458674653   0.000779           0.565376899205577  0
MSTRG.13884  AT5G46580          0.620290845731382  0                  0.630466528593655  0                  0.548193923648142  0.000878           0.645530050981832  0                  0.570519002111218  0                  0.546439851373719  0.030979
MSTRG.13886  AT3G13460          0.883361707255613  0                  0.708542613006856  0                  0.680608779138586  0                  0.81187023553497   0                  0.852960986419816  0                  0.584711512745487  0.001636
MSTRG.13891  AT5G41210          0.554506350739309  0                  0.561972033042476  0                  0.602437823662531  0                  0.561105911316555  0                  0.546866699404103  0                  0.66670124046336   0
MSTRG.13894  AT3G13530          0.574040157902615  1.4e-05            0.570806214863356  0.000388           0.616175124186521  0                  0.602832697259914  0                  0.557035726641127  0.010371           0.566825929346395  0.00218
MSTRG.13899  AT4G21570          0.583701556960048  0                  0.569008265309229  0                  0.587829249611838  0                  0.571724227857496  0                  0.580907927052324  0                  0.579979560619022  0
MSTRG.13905  AT1G60950          0.831274937075617  0                  0.823235169935382  0                  0.995238396015809  0                  0.994197059677617  0                  0.852993789565718  0                  0.992822793016833  0
MSTRG.13911  AT4G33865          0.553145057224157  0.011051           0.558886101653925  0.100127           0.515259608048769  0.71705            0.550288918648211  0.15736            0.871498557080651  0                  0.553506565253259  0.009282
MSTRG.13912  AT4G33910          0.623918656552522  0.000434           0.721586160807798  0                  0.594698919890684  0.020545           0.574415076176543  0.050015           0.613504756522361  0.000121           0.548711645366737  0.298634
MSTRG.13917  AT5G52530          0.580730082750302  9e-06              0.615126623907382  0                  0.627851501097962  0                  0.57765764494825   3e-06              0.562521371442453  8e-04              0.61066003883824   0
MSTRG.13918  AT4G25550          0.656955606255344  0                  0.768148878141268  0                  0.586153861035456  0.000264           0.63752141571776   0                  0.712052989339172  0                  0.679553739786091  0
MSTRG.13919  AT4G25520          0.613151811821277  0                  0.610174078977537  0                  0.599550482824667  0.00043            0.602863644285785  0                  0.561187923672057  0.017945           0.597617771348687  1.8e-05
MSTRG.13924  AT4G25450          0.824302241923323  0                  0.642709554903893  0                  0.569520640515409  0.023199           0.598015341406092  0                  0.682497221723473  0                  0.584338576557009  0.00298
MSTRG.13930  AT4G16590          0.547635965397127  0                  0.616452815987654  0                  0.624338627923758  0                  0.630381640497563  0                  0.555061071297156  0                  0.765769122375897  0
MSTRG.13931  AT1G33490          0.561224489795919  0.266252           0.504201680672266  1                  0.625              0.02444            0.576271186440678  0.297588           0.633802816901408  0.031855           0.602941176470588  0.11374
MSTRG.13939  AT3G47490          0.63955999409123   0                  0.570419518490466  0.000955           0.836888138848824  0                  0.55886800882045   0.013829           0.573273247353842  0.002492           0.834267213897872  0
MSTRG.13942  AT3G47430          0.73982954350368   0                  0.73635495710785   0                  0.719550739207998  0                  0.650715799254783  0                  0.691582019307066  0                  0.596215224883928  0.008001
MSTRG.13943  AT3G47450          0.547911509462971  0.00168            0.700031837452801  0                  0.573588866180305  0                  0.65713862587015   0                  0.552292938824559  0.000393           0.583727640272096  0
MSTRG.13946  AT3G47520          0.582260665012673  0                  0.568632849509479  0                  0.606348577573744  0                  0.672101158467721  0                  0.577309199990656  0                  0.543736287768689  0
MSTRG.13947  AT3G47550          0.625564457689809  0                  0.568189907634794  0                  0.623798473947551  0                  0.619227927902901  0                  0.609740079896348  0                  0.644224781505179  0
MSTRG.13948  AT3G47620          0.623804688408195  0                  0.673945572404663  0                  0.680020779412366  0                  0.681590095975187  0                  0.633518408043957  0                  0.586710953903165  0.029811
MSTRG.13950  AT1G29840          0.686332851378783  0                  0.738866532912361  0                  0.665039529552487  0                  0.677490050106923  0                  0.724620824037724  0                  0.729622951594762  0
MSTRG.13953  0.553414024197217  0                  0.552112112866557  0                  0.703655435249159  0                  0.567013499618758  0                  0.587577958949407  0                  0.559377726716168  0
MSTRG.13954  AT5G42540          0.576453442735464  0                  0.680338853388055  0                  0.698956170697592  0                  0.635180585109745  0                  0.64384683185899   0                  0.619489649443571  0
MSTRG.13957  AT5G39940          0.709774900368045  0                  0.6492719513723    0                  0.670921580561273  0                  0.649005067082708  1.8e-05            0.736426877433225  0                  0.714950122076841  0
MSTRG.13963  AT2G37270          0.766925914327811  0                  0.855197464711112  0                  0.773069382569008  0                  0.833333333333333  2e-06              0.813088067200672  0                  0.736142108242927  0
MSTRG.13964  AT3G11930          0.915677128381192  0                  0.760334792565853  0                  0.821891042624793  0                  0.990079068260885  0                  0.951696281858647  0                  0.701187664412882  0
MSTRG.13965  AT3G11910          0.565503579582218  0                  0.572340867286524  0                  0.618837741309022  0                  0.614996711928654  0                  0.619188146930524  0                  0.603540357658065  0
MSTRG.13970  AT3G11830          0.879293013504324  0                  0.628023461630824  0                  0.678759140660157  0                  0.677629934555116  0                  0.83541098409492   0                  0.586456710914542  2e-06
MSTRG.13972  AT3G11750          0.760397517197722  0                  0.874662276806838  0                  0.75929313959334   0                  0.74854026651323   0                  0.682788643935186  0                  0.677462752353817  0
MSTRG.13976  AT3G11730          0.56820336243941   2.2e-05            0.611301710196581  0                  0.666633185341884  0                  0.584014249540056  0                  0.692381446646286  0                  0.659478963752677  0
MSTRG.13977  AT3G11710          0.621322519565473  0                  0.616665632434288  1e-06              0.689869829616104  0                  0.559369712116326  0.381233           0.6266844927332    0                  0.608933712047945  0
MSTRG.13981  AT3G11630          0.643707672867008  0                  0.644548322530864  0                  0.623360660486682  0                  0.694832794908357  0                  0.682631305621652  0                  0.886024259520363  0
MSTRG.14000  AT1G80600          0.713248437265758  0                  0.642352688485751  0.000175           0.655998713015195  3e-05              0.784594949990509  0                  0.678166417754225  0.000231           0.754891753411925  0
MSTRG.14001  AT1G80560          0.618162653363175  0                  0.640877227367828  0                  0.671323006834757  0                  0.803829461153675  0                  0.665286715199862  0                  0.621469252496289  0
MSTRG.14008  AT5G51280          0.686242230118681  0                  0.6110915637938    7.7e-05            0.561303049257146  0.088741           0.629540113947362  0.00021            0.608595423322198  0.000707           0.574019077658692  0.051798
MSTRG.14010  AT4G16780          0.576506623079452  0                  0.612592056430893  0                  0.634023166991812  0                  0.567992063772693  0.001625           0.536044669789642  0.109095           0.800358381905903  0
MSTRG.14012  AT4G16760          0.591416093461571  0                  0.623739522098572  0                  0.58324953103502   0                  0.56086962798606   0                  0.629970170886796  0                  0.565940778294052  0
MSTRG.14021  AT1G53300          0.999997847482097  0                  0.675344576175992  0                  0.99999999963737   0                  0.999998594712165  0                  0.998642263053025  0                  0.798632463736998  0
MSTRG.14024  AT1G32990          0.649895380525679  0                  0.637401907182564  0                  0.639909109402584  0                  0.635151204241321  0                  0.643120891525549  0                  0.641665332955464  0
MSTRG.14025  AT4G16146          0.990048172014673  0                  0.680893905227996  0                  0.982354063105362  0                  0.749091119473352  0                  0.982807615777519  0                  0.982868751224991  0
MSTRG.14027  AT2G03510          0.743363054610612  0                  0.646531035650071  0                  0.704151894268983  0                  0.639817935104814  0                  0.742733956466171  0                  0.686002005719218  0
MSTRG.14028  AT2G03667          0.656963217646224  2.1e-05            0.590236091497475  0.098271           0.535734386415823  0.75459            0.576442379495294  0.182617           0.610955479144278  0.000696           0.605858465632491  0.008578
MSTRG.14029  AT2G03480          0.623923980039442  4.8e-05            0.564387356307698  0.181062           0.555552533010655  0.497974           0.662241477181524  0                  0.56119023879863   0.063221           0.611531694808406  0.000331
MSTRG.14030  AT2G03430          0.925651740621088  0                  0.59289857605095   0.013283           0.710396410000976  0                  0.559802633231661  0.376202           0.896738341103239  0                  0.653931027155644  0
MSTRG.14031  AT2G03420          0.549285924835137  0                  0.626064713433981  0                  0.552596697630361  0                  0.703893378085771  0                  0.553171697366229  0                  0.619304890311436  0
MSTRG.14035  AT3G11810          0.580678219012751  0                  0.823702219371566  0                  0.625998195730392  0                  0.786935156815074  0                  0.608625067099311  0                  0.596668526639647  0
MSTRG.14036  AT2G03310          0.860681659687729  0                  0.853527079941853  0                  0.855835308611461  0                  0.859507649847972  0                  0.842304484096459  0                  0.811955039205073  0
MSTRG.14043  AT4G34570          0.64877106663962   0                  0.617354696309148  0                  0.641223568618296  0                  0.623868794857298  0                  0.623508519147609  0                  0.61713190863076   0
MSTRG.14045  AT4G34500          0.735849056603774  1e-06              0.723076923076923  1e-06              0.745341614906832  0                  0.736111111111111  0                  0.725              0                  0.828877005347594  0
MSTRG.14046  AT4G34490          0.737481922367753  0                  0.539940515526715  0.032807           0.610540176239182  0                  0.634940339282395  0                  0.699338358776297  0                  0.556105600334314  1e-06
MSTRG.14047  AT4G34480          0.703719308567556  0                  0.603288644401476  0                  0.700456702911301  0                  0.671547688504158  0                  0.63947364385283   0                  0.610570452365262  0
MSTRG.14048  AT4G34460          0.601626565342432  0                  0.553047004848255  0                  0.580498633323002  0                  0.566154114182069  0                  0.621634324871402  0                  0.590290326727724  0
MSTRG.14049  AT4G34450          0.648323477577247  0                  0.613078257825554  0                  0.627075242682286  0                  0.622300554983998  0                  0.634420377464302  0                  0.600549943238755  0
MSTRG.14050  AT4G34430          0.668298021987912  0                  0.591244684891696  0.000375           0.664789295651619  0                  0.667180602434342  0                  0.658623142202859  0                  0.614712003115553  0
MSTRG.14052  AT4G34390          0.57132748979306   0.242892           0.666918797778503  0                  0.691602453066399  0.000299           0.652288337710764  1e-06              0.562353035639946  0.17015            0.58365334680462   0.030503
MSTRG.14053  AT4G34370          0.54838973409451   0.290913           0.610552743579777  0                  0.537820290146908  0.760564           0.595442953531527  5.4e-05            0.522369966867624  0.993591           0.568888697172016  0.008348
MSTRG.14056  AT4G34280          0.593316653763507  1e-06              0.602218495567406  0.000176           0.709445192475543  0                  0.588461277178302  0.001955           0.55868579490351   0.082767           0.563683808497226  0.008208
MSTRG.14057  AT3G25580          0.636506718819064  0                  0.612060255417484  0                  0.625854030045125  0                  0.615418601225818  0                  0.639352023911148  0                  0.622796623848337  0
MSTRG.14060  AT4G34290          0.624295706299598  0                  0.632447033242314  0                  0.653704448080738  0                  0.682617531090368  0                  0.660948481427379  0                  0.662479894470374  0
MSTRG.14062  AT4G34270          0.583625730510424  0.000666           0.593271309741198  0.000112           0.750140391057014  0                  0.579480699723821  0.021891           0.56462319712333   0.04373            0.710593156590791  0
MSTRG.14063  AT4G34265          0.599713188013483  4e-06              0.680373350226983  0                  0.786887302332615  0                  0.67181515125014   0                  0.590356229109289  4.8e-05            0.790391398878412  0
MSTRG.14064  AT4G34260          0.65156167699128   0                  0.613364536648783  0                  0.672471187885637  0                  0.590417213374489  0                  0.625697873922254  0                  0.698693844641922  0
MSTRG.14067  AT4G34240          0.617723539770936  0                  0.624858116074822  0                  0.891759089349868  0                  0.702270856830757  0                  0.62979580100184   0                  0.9574473309786    0
MSTRG.14068  AT4G34220          0.625766584518651  0                  0.713229531314758  0                  0.724080944349693  0                  0.701614411710856  0                  0.646740074250793  0                  0.872024685038187  0
MSTRG.14069  AT4G34215          0.750673543747472  0                  0.778185628964694  0                  0.732271151557371  0                  0.636099218128789  0                  0.779781742644381  0                  0.775751504768575  0
MSTRG.14072  AT4G34190          0.861886322139494  0                  0.720511069226589  0                  0.763614227363785  0                  0.79945367178503   0                  0.884146884320405  0                  0.768421617376629  0
MSTRG.14073  AT3G42050          0.6445490837852    0                  0.615360128664283  0                  0.694988600858298  0                  0.642728394270796  0                  0.682328397730519  0                  0.687027689591381  0
MSTRG.14074  AT4G34138          0.794561933534743  0                  0.836438923395445  0                  0.878048780487805  0                  0.96165191740413   0                  0.915730337078652  0                  0.925170068027211  0
MSTRG.14078  AT4G34110          0.611600814034304  0                  0.636445467486785  0                  0.85952850712507   0                  0.721389608599242  0                  0.644657138246346  0                  0.848414055059503  0
MSTRG.14079  AT4G34100          0.581602863235528  0                  0.559901980371172  0                  0.568140565066655  0                  0.605318401146158  0                  0.601316070867074  0                  0.56482420243523   0
MSTRG.14088  AT4G34020          0.563319343121124  0.04256            0.551315334677607  0.318912           0.553126839704199  0.344528           0.554062699440785  0.555877           0.578651858688402  0.030109           0.560182581515711  0.265713
MSTRG.14089  AT4G34000          0.578944470527901  9e-06              0.567688110441177  0.003528           0.590356319703642  0.000705           0.677036974646632  0                  0.587610199280654  1.1e-05            0.588117104892969  0.000427
MSTRG.14092  AT4G33790          0.621514492498644  0                  0.60698821762606   0                  0.599661653149168  0                  0.617176860415224  0                  0.602291161652137  0                  0.585708671601788  0
MSTRG.14097  AT4G33865          0.511075392835864  0.691789           0.517880627976551  0.525623           0.527220617641375  0.184352           0.55133831952561   0.031303           0.546540272771342  0.007491           0.56994253075167   1e-06
MSTRG.14101  AT3G22330          0.587831107224214  0                  0.575031248636048  7e-06              0.644677808753601  0                  0.662349668155907  0                  0.578130480862755  2e-06              0.561751918577395  0.00014
MSTRG.14103  AT4G02725          0.602574101117645  0                  0.627285081801744  0                  0.837215411658226  0                  0.605769654966379  0                  0.683397908790254  0                  0.766387335849614  0
MSTRG.14104  AT4G02720          0.61231111516941   0                  0.67813705100464   0                  0.747561427898163  0                  0.579007601943414  4e-06              0.732345234245794  0                  0.657328583237531  0
MSTRG.14105  AT1G56220          0.659963734856631  0                  0.670699144821941  0                  0.594829262536279  0                  0.886284244587048  0                  0.727945284783005  0                  0.778239476051817  0
MSTRG.14106  AT4G02715          0.893480804549452  0                  0.584310885729263  0                  0.606836794154118  0                  0.612880424024815  0                  0.907072440414189  0                  0.582728370409716  1e-04
MSTRG.14109  AT4G02680          0.578503794195795  0                  0.597277439848086  0                  0.59498046843784   0                  0.5901073554316    0                  0.988887155751033  0                  0.677606856683196  0
MSTRG.14114  AT3G47670          0.82241970592428   0                  0.869493815961081  0                  0.663348050821064  1e-06              0.84545251324734   0                  0.718385499301299  0                  0.947962347143691  0
MSTRG.14116  AT1G36320          0.585540965275889  0                  0.549730356176788  0.000415           0.629119331586732  0                  0.74447419843938   0                  0.625992476538714  0                  0.620666198836291  0
MSTRG.14127  AT3G30390          0.580390968760873  0                  0.594857069766624  0                  0.603686241125803  0                  0.722756046888249  0                  0.574832370187684  0                  0.599453097519397  0
MSTRG.14128  AT3G30841          0.76024100872205   0                  0.59186708791011   0.000505           0.669545253264937  0                  0.640254494290807  3e-06              0.786124032669803  0                  0.818428462862043  0
MSTRG.14130  AT5G47890          0.875555555555556  0                  0.825112107623318  0                  0.852459016393443  0                  0.797235023041475  0                  0.915194346289753  0                  0.890845070422535  0
MSTRG.14132  AT5G47910          0.607148213759793  0                  0.590602169896701  0                  0.56257972024806   0                  0.731642995044848  0                  0.568992158955608  0                  0.707144284878953  0
MSTRG.14135  AT2G02070          0.795291544426959  0                  0.692122713218067  0                  0.634270251308628  0                  0.82466286170689   0                  0.774274164447712  0                  0.771146530235566  0
MSTRG.14142  AT4G11800          0.640719947487005  0                  0.709664462737952  0                  0.621432661519783  2.4e-05            0.685260090451994  0                  0.679722183680586  0                  0.762416487838291  0
MSTRG.14155  AT4G02570          0.568965209909623  1.7e-05            0.560237695248117  0.001573           0.606651352583809  0                  0.576265366339798  0.000908           0.608930366896274  0                  0.589985977414819  0
MSTRG.14158  AT5G63370          0.57522766444731   0                  0.607653469276328  0                  0.670061465100758  0                  0.601593782913318  0                  0.574157787363219  0                  0.668489402792184  0
MSTRG.14159  AT4G02560          0.678569251691958  0                  0.609738075877572  0                  0.552725445372992  0.371214           0.57313387829894   0.007407           0.689630421939403  0                  0.545366629992001  0.275981
MSTRG.14160  AT5G22480          0.683455004007268  0                  0.609950176330417  0.000137           0.531780966095059  0.697124           0.724639648081279  0                  0.690808712627557  0                  0.61697697326713   2e-06
MSTRG.14161  AT5G22360          0.617821254263155  0                  0.58469732893933   0.002669           0.585765383960074  0.001814           0.616567634146982  6.1e-05            0.62349895388927   0                  0.614799697129476  0
MSTRG.14162  AT5G22340          0.642173449248452  0                  0.652984559188505  0                  0.59185199936248   0                  0.675107833517618  0                  0.599948558748643  0                  0.563524594387331  0
MSTRG.14167  AT2G24020          0.70684642558013   0                  0.691628759627182  0                  0.645784807347188  0                  0.710469289880525  0                  0.727932617650449  0                  0.643385510345948  0
MSTRG.14168  AT2G23820          0.619298057238399  0                  0.600231904249254  0                  0.545702907267501  0.034406           0.650036388016352  0                  0.611466674931572  0                  0.534898755255929  0.176204
MSTRG.14169  AT2G23980          0.575775109961719  0.013936           0.63665637031634   0.000121           0.738354392605823  0                  0.731217399930409  0                  0.575448601216823  0.015887           0.570763823608921  0.179121
MSTRG.14173  AT1G27950          0.665736898820286  0                  0.632461555030874  0                  0.649680538589908  0                  0.611356001690851  0                  0.649902046471758  0                  0.650786562796284  0
MSTRG.14174  AT5G22450          0.610258267036275  0                  0.590163147668018  0                  0.601890221050618  0                  0.578208800231929  6.7e-05            0.610563289033014  0                  0.600501058581793  0
MSTRG.14186  AT1G12780          0.858953015928207  0                  0.640251366384112  0                  0.64168366450632   0                  0.806772846633362  0                  0.896223887338911  0                  0.688673804911453  0
MSTRG.14188  AT1G12760          0.640626697506625  0                  0.654304447068358  0                  0.592713829111388  0.000221           0.670683543496688  0                  0.687103176577948  0                  0.613797327375762  0
MSTRG.14189  AT1G12770          0.576448637325565  0                  0.600634184457957  0                  0.616717801365629  0                  0.635942696579916  0                  0.622638637986592  0                  0.608054751558063  0
MSTRG.14190  AT1G12820          0.897142255361773  0                  0.806984876337193  0                  0.809765190650199  0                  0.740557330386073  0                  0.790006203188049  0                  0.748278918607992  0
MSTRG.14191  AT1G12820          0.630266266134946  0                  0.677195770262802  0                  0.692800273526755  0                  0.664648414093077  0                  0.648571415283703  0                  0.678182706891279  0
MSTRG.14192  AT1G27940          0.57915949744244   0                  0.629904754603415  0                  0.652809998747917  0                  0.563713048152387  2e-06              0.649942687172437  0                  0.61848968049024   0
MSTRG.14195  AT1G12840          0.630075342776257  0                  0.580564228007915  0                  0.552883778406734  0.000201           0.593033972548423  0                  0.683522377193876  0                  0.596356913036035  0
MSTRG.14196  AT1G12850          0.666950544117515  0                  0.560359799009446  0.160791           0.549832391002835  0.253164           0.610298192403766  1e-05              0.654678427861395  0                  0.618357405434941  0
MSTRG.14199  AT1G12860          0.749194174069725  0                  0.699337395245944  0                  0.678598848056294  0                  0.656204591239597  0                  0.688946166642396  0                  0.718635330029125  0
MSTRG.14200  AT1G12920          0.663336392922851  0                  0.609586252703362  0                  0.598912307448101  0                  0.569776500328255  0.000711           0.682668381438709  0                  0.591972991818438  0
MSTRG.14202  AT1G13020          0.842232456396152  0                  0.63779777835042   0                  0.642187062850466  0                  0.614492586906397  0                  0.829490184496423  0                  0.606950382937623  0
MSTRG.14203  AT3G26340          0.51127819548872   0.862905           0.533333333333333  0.523268           0.5                1                  0.560975609756098  0.206563           0.578571428571429  0.07604            0.571428571428572  0.098543
MSTRG.14206  AT2G14890          0.589459363516745  0                  0.631642328337548  0                  0.578966443465736  0                  0.648291880023087  0                  0.592314208871893  0                  0.587939907555427  0
MSTRG.14209  AT1G27680          0.760726962891237  0                  0.597628539725942  0                  0.710742412875718  0                  0.710174534663945  0                  0.691635909949459  0                  0.72433104198345   0
MSTRG.14211  AT1G27750          0.562044827480883  0.152506           0.516399844312067  0.935583           0.535504531108129  0.798521           0.517985843414878  0.929368           0.560523356445848  0.150722           0.551980911742859  0.315527
MSTRG.14212  AT1G27750          0.600794250944839  0.000135           0.53885423448002   0.683278           0.549166295937913  0.464979           0.57620933584591   0.109049           0.579714290785857  0.026436           0.647085511951588  0
MSTRG.14214  AT1G27760          0.637039946142177  0                  0.582044722639075  0                  0.691188510509022  0                  0.580079293564465  0                  0.624309085119009  0                  0.783499304642716  0
MSTRG.14215  AT1G27840          0.60065752637372   0                  0.651600073059334  0                  0.707989742472122  0                  0.629541010341354  0                  0.666087000710971  0                  0.665299691262445  0
MSTRG.14216  AT1G24440          0.636965848325413  0                  0.680130337907911  8e-06              0.67785338380708   0                  0.69962261468231   0                  0.670441418985841  0                  0.728882761415707  0
MSTRG.14222  AT1G24360          0.541703150519107  0.076524           0.591617257791609  1.2e-05            0.558657775377672  0.004104           0.543053435323313  0.071449           0.53109026699398   0.250586           0.55398436476909   0.009977
MSTRG.14223  AT1G27400          0.69704489155732   0                  0.958376992620851  0                  0.898923134811552  0                  0.544157652676233  0.372827           0.605532660001489  0.003066           0.950606919673824  0
MSTRG.14226  AT1G24450          0.793432835967801  0                  0.689943089811894  0                  0.780210880905122  0                  0.69198054221467   0                  0.827003279217933  0                  0.861354397131047  0
MSTRG.14227  AT1G27390          0.614881236487904  0                  0.604448885025654  0                  0.572574135299437  0.00022            0.552634053711558  0.127999           0.575687212294531  1e-05              0.600683768542776  0
MSTRG.14228  AT1G27385          0.648943470866717  0                  0.879784476679757  0                  0.897340115078612  0                  0.788108568560895  0                  0.599924703893046  0                  0.784355826639609  0
MSTRG.14232  AT1G27340          0.588420697593647  0                  0.569446223941029  0.000489           0.59400155871055   9e-06              0.609827499735899  0                  0.557943126839184  0.002787           0.623358910768889  0
MSTRG.14233  AT1G27350          0.627647705700182  0                  0.557869252993135  0.000277           0.695427146649741  0                  0.547480182235848  0.002723           0.560522768890468  0.00036            0.63981857492208   0
MSTRG.14235  AT1G27360          0.54954954954955   0.292355           0.641921397379913  0                  0.53125            0.781693           0.607843137254902  0.07292            0.538461538461539  0.611557           0.519187407098198  0.309745
MSTRG.14237  AT1G27310          0.795348837209302  0                  0.82258064516129   0                  0.61864406779661   0.012626           0.720238095238095  0                  0.590909090909091  0.070121           0.756302521008403  0
MSTRG.14238  AT1G27300          0.572190319456085  0.004823           0.600159285045788  7.2e-05            0.691741032509964  0                  0.558242544785946  0.018553           0.579915223209419  7.2e-05            0.673292197057539  0
MSTRG.14241  AT1G72160          0.584468208118237  0                  0.591411270348311  0                  0.724151938158117  0                  0.555557055941909  0.018189           0.63587107456454   0                  0.708471948686691  0
MSTRG.14244  AT1G72020          0.539877300613497  0.347351           0.606741573033708  0.056166           0.717647058823529  7.4e-05            0.684210526315789  2.3e-05            0.525252525252525  0.68766            0.557894736842105  0.305297
MSTRG.14246  AT1G72030          0.607847124283885  0                  0.666189693753138  0                  0.615230329758864  0                  0.631954300803031  0                  0.657402342140698  0                  0.678661683939086  0
MSTRG.14247  AT1G72050          0.543209764542489  0.373416           0.584989536169733  0.069979           0.624487229107151  0                  0.680740726839663  0                  0.682930407801334  0                  0.679182921525226  0
MSTRG.14253  AT1G28140          0.57303572065111   0                  0.641123026279323  0                  0.737833278167377  0                  0.664102096609933  0                  0.61156056881107   0                  0.764240681685285  0
MSTRG.14259  AT1G28090          0.567641378921273  0.044452           0.573603082838168  0.10413            0.638377684404914  0                  0.600405027240234  3e-06              0.566777728357373  0.022924           0.627932634859931  0
MSTRG.14264  AT5G52520          0.576852792406096  1e-06              0.601404131854374  0                  0.585474788259248  0                  0.587954959393442  0                  0.863281847597668  0                  0.573191633101446  0
MSTRG.14270  AT5G53580          0.780393588530594  0                  0.784545119382473  0                  0.77316182848144   0                  0.710833875434164  0                  0.723620638861775  0                  0.665131156528728  0
MSTRG.14275  AT5G65990          0.754407577255027  0                  0.711205272801174  0                  0.74854226177459   0                  0.723381629767505  0                  0.800072602878683  0                  0.61874221043151   0
MSTRG.14276  AT5G61220          0.829504480808506  0                  0.832292727873349  0                  0.888378665570638  0                  0.830490900811133  0                  0.802891202359554  0                  0.950335191052099  0
MSTRG.14277  AT5G61230          0.740753666596547  0                  0.679436315978106  0                  0.662191165675355  0                  0.558356769418402  0.152776           0.539859442166556  0.429809           0.540154038882839  0.338178
MSTRG.14278  AT1G50030          0.588482899431271  0                  0.605287900229308  0                  0.61115697687856   0                  0.592940647812517  0                  0.59638886001958   0                  0.602618635269615  0
MSTRG.14279  AT5G61410          0.710771601961582  0                  0.57660502790272   0                  0.672482178979305  0                  0.570212045256834  0                  0.632248108968518  0                  0.70390330567685   0
MSTRG.14281  AT5G61790          0.661041946855838  0                  0.718005059363166  0                  0.652593595880957  0                  0.806692892408939  0                  0.747449947068578  0                  0.727561232708907  0
MSTRG.14282  0.589473684210526  0.016362           0.672645739910314  0                  0.558823529411765  0.275375           0.73469387755102   0                  0.605263157894737  0.004536           0.549019607843137  0.258115
MSTRG.14291  AT1G55520          0.575637469803177  0.129668           0.559791926102845  0.465994           0.545454545454545  0.538789           0.534100426293814  0.784979           0.723862259839861  0                  0.639147190425285  0.000915
MSTRG.14295  AT1G29970          0.616662325348437  0                  0.671215478389002  0                  0.593759007025438  0.007599           0.651739532971291  0                  0.587901937311591  8e-06              0.73916211249592   0
MSTRG.14296  AT1G29980          0.570482718247746  0                  0.609411497350297  0                  0.593894039087969  0                  0.663130030031421  0                  0.577839604519251  0                  0.556803664032613  0
MSTRG.14297  AT1G55510          0.565441530499017  0                  0.750808827901402  0                  0.647019377391791  0                  0.941470425497648  0                  0.631794182690679  0                  0.596856539479985  0
MSTRG.14298  AT1G55490          0.706923415141221  0                  0.750995372836775  0                  0.664226026314818  0                  0.901918074988103  0                  0.788693507745121  0                  0.760498116615935  0
MSTRG.14299  AT1G55480          0.71045790895697   0                  0.667401248919427  0                  0.694523942967089  0                  0.906152391111122  0                  0.798978135325894  0                  0.639079067780274  2e-06
MSTRG.14300  AT1G29990          0.5790799582939    0                  0.619806562562159  0                  0.544592563882151  0.000176           0.638390646541508  0                  0.598961698335452  0                  0.531400716879071  0.03817
MSTRG.14301  AT1G30000          0.54103767388884   0.052658           0.534704734628167  0.272462           0.543745137515606  0.080623           0.540067213023736  0.059555           0.534343726236338  0.135965           0.53670727276383   0.126921
MSTRG.14305  AT1G30070          0.718966534778175  0                  0.796426301409587  0                  0.679321867848053  0                  0.816178579597322  0                  0.819087541151235  0                  0.744708043827216  0
MSTRG.14312  AT3G47780          0.866822303856865  0                  0.820190103257889  0                  0.966101694915254  0                  0.869458492528548  0                  0.848917068674278  0                  0.650885782648787  0
MSTRG.14314  AT3G47700          0.546158184200418  0.560037           0.775431331540029  0                  0.617019207453561  0.013525           0.585141966008969  0.080798           0.621885634373388  0.000364           0.666748739308542  2e-06
MSTRG.14316  AT3G47730          0.769110347809958  0                  0.562876183804164  0.01128            0.579569162499792  0.017296           0.788728798480966  0                  0.780172931348152  0                  0.843299812308989  0
MSTRG.14322  AT3G47670          0.605622011773635  0                  0.557335982623824  0.007238           0.745925364611941  0                  0.622822112087384  0                  0.603370690057812  0                  0.73131533900884   0
MSTRG.14325  AT5G03350          0.548845968382517  2.4e-05            0.553771352604899  0.000244           0.881162470050027  0                  0.574760626874603  0                  0.559293627305446  1.2e-05            0.550042433553409  0.000212
MSTRG.14326  AT5G52970          0.601094447965388  0                  0.558276815817206  0                  0.530040719903911  7.4e-05            0.568837836819313  0                  0.559462843076497  0                  0.584760854828943  0
MSTRG.14327  AT5G03380          0.688320291081644  0                  0.693416645613481  0                  0.791867003250775  0                  0.610605307262718  0                  0.899466776728434  0                  0.788728588972926  0
MSTRG.14331  AT5G03460          0.662309339184423  0                  0.580395459505044  0.000643           0.604395604395604  0.011806           0.513513513513513  0.93333            0.730337078651685  0                  0.718572581005418  0
MSTRG.14338  AT2G36430          0.741807494453995  0                  0.736924987193556  0                  0.682532697731693  0                  0.724093600372376  0                  0.685560250871914  0                  0.605142554673758  4e-06
MSTRG.14342  AT2G36530          0.729451508489354  0                  0.714885759971847  0                  0.673883966231982  0                  0.75608655921453   0                  0.773794518087991  0                  0.78696995356075   0
MSTRG.14346  AT4G15880          0.602130467256525  0                  0.647892631720844  0                  0.656059544993094  0                  0.596673693902495  0.000291           0.543076005326915  0.283776           0.623624865808238  0
MSTRG.14347  AT3G16630          0.646127500970178  0                  0.562206402917932  0.405165           0.545098240889266  0.553372           0.611343592814992  4e-06              0.607725902985971  1e-06              0.630149850839311  0
MSTRG.14348  AT4G15900          0.674429699760031  0                  0.601528642626505  0                  0.637164276093476  0                  0.625761406914055  0                  0.62815952602371   0                  0.691383036520397  0
MSTRG.14350  AT4G15930          0.630219857620861  1e-06              0.739224922161377  0                  0.679795232501099  0                  0.510510718829786  0.99417            0.555444080125165  0.210582           0.713687025054245  0
MSTRG.14351  AT4G15955          0.856095570944805  0                  0.859319020770531  0                  0.799082166270295  0                  0.778099977914316  0                  0.806982184373568  0                  0.856755379086682  0
MSTRG.14354  AT4G16060          0.609904172485096  0                  0.750569172151173  0                  0.631730457943687  0                  0.551959564300969  0.014392           0.59191932370096   0                  0.582778415718894  0
MSTRG.14356  AT1G28440          0.624177384796648  0                  0.563145924894477  0                  0.599715830173898  0                  0.574156450691899  0                  0.719062223968168  0                  0.650610995789372  0
MSTRG.14365  AT1G28530          0.55421686746988   0.379415           0.710526315789474  0.000343           0.705882352941177  0.000907           0.521739130434781  0.883136           0.566037735849057  0.409835           0.693181818181818  0.000394
MSTRG.14366  AT1G28540          0.59119567685777   0.000214           0.605472554126468  0.000193           0.631422859573662  9e-05              0.701186181357376  0                  0.661728677627615  0                  0.603889095342615  0.002523
MSTRG.14370  AT1G29120          0.58394307131467   0                  0.575967857523413  0                  0.63916092950751   0                  0.636807383468168  0                  0.581623969608075  0                  0.61793521700306   0
MSTRG.14372  AT4G14600          0.993421052631579  0                  0.669724770642202  0.00049            0.546511627906976  0.4506             0.507246376811597  1                  0.542553191489362  0.470339           0.578431372549019  0.029718
MSTRG.14373  AT1G29070          0.779379157427938  0                  0.847512038523275  0                  0.864516129032258  0                  0.80959634424981   0                  0.815320041972718  0                  0.833553500660502  0
MSTRG.14376  AT5G55060          0.55926800902541   0.677335           0.627084963999722  1e-05              0.553191489361702  0.560613           0.593035162266191  0.007802           0.59945151047998   0.00485            0.614817038385415  0.000812
MSTRG.14377  AT5G55070          0.559144386279942  0.001649           0.58976941951641   0                  0.655978842621977  0                  0.654763727258231  0                  0.602380711698275  0                  0.541664190486482  0.020361
MSTRG.14380  AT5G55130          0.623294241649322  0                  0.552966606517023  0.070074           0.625716691065901  0                  0.582529396294492  0                  0.62240305710919   0                  0.567746482012717  0.000613
MSTRG.14382  AT5G55160          0.531954887218045  0.152934           0.570454545454545  0.003706           0.521653543307086  0.352081           0.650289017341041  0                  0.600840336134454  1.6e-05            0.629067245119306  0
MSTRG.14386  AT1G67560          0.695052884711747  0                  0.6186451443893    0                  0.786451796034304  0                  0.608248141316179  0                  0.774074641421053  0                  0.753155089391242  0
MSTRG.14389  AT1G52760          0.592344750337938  0                  0.591368430746708  0                  0.591019079494139  0                  0.638379254828914  0                  0.636097318573766  0                  0.604431351045006  0
MSTRG.14392  AT1G44920          0.685983352414711  0                  0.718896484180515  0                  0.725552790437969  0                  0.736812853533357  0                  0.699423158809879  0                  0.70933279396271   0
MSTRG.14395  AT4G27230          0.663386948461069  0                  0.710949579418487  0                  0.736545305754109  0                  0.779108791586539  0                  0.676542646053069  0                  0.684420909485288  0
MSTRG.14396  AT4G27180          0.806464847073065  0                  0.656686123634709  0                  0.841382413091311  0                  0.580834298828078  1.4e-05            0.775990313278557  0                  0.84426652848356   0
MSTRG.14397  AT4G27130          0.607370434235545  0                  0.600698833082543  0                  0.63267130304733   0                  0.587799295244681  0                  0.637966635766287  0                  0.636534800629411  0
MSTRG.14398  AT4G27060          0.545025749027516  0.170106           0.566760159382504  0.000504           0.547755985063667  0.536704           0.558944948471073  0.008667           0.576551409348671  0                  0.5905143770878    0
MSTRG.14400  AT4G27090          0.632241256668849  0                  0.607772542394657  0                  0.629406334022277  0                  0.6004766830902    0                  0.640648751560461  0                  0.617770163205716  0
MSTRG.14401  AT4G27030          0.71457793568659   0                  0.683275271730161  0                  0.5                1                  0.566989843917334  1.4e-05            0.712033029461721  0                  0.819006872880966  0
MSTRG.14402  AT4G26860          0.683187373215981  0                  0.582510718056507  0.00031            0.74362962816274   0                  0.547189420817892  0.015299           0.636356317254934  0                  0.685465675102933  0
MSTRG.14403  AT4G26780          0.577464788732394  0.077976           0.5625             0.218627           0.686746987951807  0.000902           0.655555555555555  0.004317           0.746575342465753  0                  0.546153846153846  0.334367
MSTRG.14404  AT4G26850          0.849022549091285  0                  0.753767535528951  0                  0.804627584227833  0                  0.748820324301781  0                  0.863893786022421  0                  0.725904849763217  0
MSTRG.14405  AT4G26850          0.710831930371146  0                  0.597424675517314  0                  0.659387757657323  0                  0.588387004246029  0                  0.718044103789394  0                  0.708950694571052  0
MSTRG.14416  AT4G27010          0.948717948717949  0                  0.68421052631579   0.007385           0.942307692307692  0                  0.516483516483515  0.833474           0.967213114754098  0                  0.525              0.737776
MSTRG.14417  AT4G27000          0.62207675123962   0                  0.682660064543586  0                  0.609731331108873  0                  0.762203856109838  0                  0.614705190756824  0                  0.692107276827924  0
MSTRG.14421  AT4G26900          0.666400481842547  0                  0.674707431824142  0                  0.674948142734695  0                  0.604804797258426  0                  0.837311237251133  0                  0.686732071468029  0
MSTRG.14423  AT4G26750          0.804067824257328  0                  0.69657714508368   0                  0.53626677133992   0.683196           0.632688014151212  5.8e-05            0.711056227280126  0                  0.590962699286195  0.005926
MSTRG.14424  AT2G03730          0.563753414073012  2.1e-05            0.664477725648865  0                  0.671773267099479  0                  0.615415333962954  0                  0.572212767559389  0                  0.618425382890236  0
MSTRG.14435  AT2G29550          0.64477261434532   0                  0.629529229277567  0                  0.635707067281838  0                  0.586471738190534  0.00311            0.568810683351018  1.9e-05            0.703555689340461  0
MSTRG.14437  AT1G54040          0.605851771248942  0                  0.514079242462     0.077109           0.673399296753619  0                  0.603190836571896  0                  0.664864864864865  0                  0.568945538818077  5.5e-05
MSTRG.14445  AT5G44520          0.707333616676303  0                  0.639735363022404  0                  0.624016133937763  0                  0.649072666576259  0                  0.683527496378855  0                  0.58830427891531   0
MSTRG.14448  AT1G48900          0.554010617457163  0.002494           0.63974660507078   0                  0.556707846508239  0.003021           0.630082601681301  0                  0.561711878587079  0.001605           0.575983868123168  0
MSTRG.14450  AT2G27900          0.569091605113513  0.000481           0.596505479981288  0                  0.595691001620334  0                  0.626734450825049  0                  0.610456896005867  0                  0.636674201949244  0
MSTRG.14452  AT5G38660          0.751909010841663  0                  0.710527327142854  0                  0.739385554921764  0                  0.753677848489902  0                  0.7305622478543    0                  0.818010790913959  0
MSTRG.14455  AT5G38630          0.532347703632668  0.604503           0.507246376811597  1                  0.601400505811197  0.00148            0.512201466212356  0.955091           0.802750799525399  0                  0.690232005774463  0
MSTRG.14456  AT5G38640          0.540890686014473  0.341524           0.595779181391821  3.6e-05            0.688306803713354  0                  0.615324537084288  0                  0.560316694896847  0.02062            0.654055558580377  0
MSTRG.14458  AT1G22070          0.567531540115861  8.9e-05            0.59686366953117   0                  0.566780295048382  0.002926           0.815975898294031  0                  0.579883239705404  0                  0.624648403085417  0
MSTRG.14461  AT2G46690          0.872226325612576  0                  0.842143244948422  0                  0.845661779069888  0                  0.857184204116401  0                  0.728193032809764  0                  0.684152210395547  0
MSTRG.14472  AT4G28400          0.639775196447669  0                  0.615746368713295  0                  0.624628599891299  3e-06              0.563417862999939  0.238151           0.713517006951582  0                  0.572891923581276  0.000199
MSTRG.14476  AT4G28440          0.59702679132155   0                  0.59286418104503   0                  0.65738102157931   0                  0.650966177376857  0                  0.583990848362419  0                  0.600433469010919  0
MSTRG.14478  AT4G28470          0.571953529856063  0                  0.552008026546729  0.000127           0.590716623342113  0                  0.555625588984983  0.00033            0.595493490490285  0                  0.597081641176797  0
MSTRG.14479  AT4G28480          0.59279359502066   0.000169           0.640239482410871  0                  0.56717938153116   0.012296           0.560119393135892  0.067717           0.572053343560226  0.030008           0.570333990119648  0.000143
MSTRG.14482  AT4G28510          0.736309761436927  0                  0.586011899288564  1e-06              0.615123040292312  0                  0.718993664486598  0                  0.653446936672615  0                  0.604691792561864  0
MSTRG.14484  AT4G28540          0.529386777392968  0.712892           0.561206430948209  0.092386           0.576497977427992  0.029368           0.58208847938974   0.000111           0.539520741008751  0.248512           0.644492098935925  0
MSTRG.14486  AT4G28630          0.584975220332837  0                  0.605878629074847  0                  0.595694226580842  0                  0.602168692374231  0                  0.59361812841927   0                  0.613414426772259  0
MSTRG.14487  AT4G28600          0.618898625373999  0                  0.644351907610692  0                  0.590436988539889  0.000236           0.674393855748765  0                  0.625574895896991  0                  0.63783409614009   0
MSTRG.14488  AT4G28610          0.626219022200943  0                  0.592565204830187  0                  0.650826108317327  0                  0.611222239670707  0                  0.645574820581423  0                  0.637285383755847  0
MSTRG.14494  AT4G28670          0.711215524173025  0                  0.630158967454788  0                  0.684159988191643  0                  0.642398552439871  0                  0.697353398186025  0                  0.668811426242845  0
MSTRG.14498  AT5G52820          0.606401682070677  5e-06              0.616356253706894  0.00016            0.668483140345293  0                  0.728403652612161  0                  0.602178725594187  0.004077           0.60334655287845   0.000203
MSTRG.14507  AT3G61150          0.644545415739742  0                  0.850728353873307  0                  0.69532728880951   0                  0.878580665822983  0                  0.589792505504696  0                  0.61691107509039   0
MSTRG.14508  AT3G61140          0.679053728914672  0                  0.837290059624762  0                  0.778819093439009  0                  0.8207600147368    0                  0.73089012043532   0                  0.751159182657189  0
MSTRG.14509  AT3G61110          0.624630510844979  0                  0.594106296738596  0                  0.605293195363265  0                  0.612701541505648  0                  0.641575961689092  0                  0.618197529260563  0
MSTRG.14510  AT3G61080          0.614016982107916  0                  0.57219735970443   0                  0.646326222497032  0                  0.561541286212692  1e-06              0.654071085070448  0                  0.649788004385294  0
MSTRG.14512  AT3G61070          0.516200637326819  0.740016           0.830082683853038  0                  0.712418920929184  0                  0.618556701030928  0.00236            0.83764217344772   0                  0.540184095303945  0.01087
MSTRG.14513  AT3G61050          0.584398019208879  0                  0.550270492361906  1.1e-05            0.58137651019867   0                  0.584157257093147  0                  0.577971126529588  0                  0.596723180712284  0
MSTRG.14515  AT3G60830          0.561408038201596  0.00441            0.556577723842948  0.028063           0.557727526697717  0.150626           0.612883430212971  0                  0.554770576023136  0.021497           0.579865701765035  0.004094
MSTRG.14516  AT3G60820          0.62744272880635   0                  0.827509753061227  0                  0.638171386814408  0                  0.882936307941688  0                  0.669782789248037  0                  0.636528529399931  0
MSTRG.14517  AT4G13520          0.883804682336859  0                  0.629668830391285  0                  0.822147322778285  0                  0.662727905651917  0                  0.856538325728343  0                  0.795762728008684  0
MSTRG.14519  AT3G60750          0.803745129130394  0                  0.892761752730848  0                  0.583948156943917  0                  0.950153143047897  0                  0.587284199948815  0                  0.866248617243468  0
MSTRG.14521  AT3G60600          0.688784283674247  0                  0.667547999817277  0                  0.633398493736481  0                  0.58359135672966   0                  0.723163106786137  0                  0.677360262459736  0
MSTRG.14524  AT3G61415          0.540063394786807  0.665722           0.581089615268351  0.211024           0.559322033898305  0.435079           0.634365852588722  0.019893           0.607882946238407  0.062075           0.584905660377358  0.272251
MSTRG.14525  AT1G05270          0.564310775134     0.406401           0.533314045200639  0.822628           0.647790629317337  0.002354           0.559984761236611  0.337624           0.584019524800059  0.181591           0.709206298438632  2e-06
MSTRG.14531  AT1G05180          0.561812163346441  0.300482           0.649351340197931  0                  0.880210577805618  0                  0.590403124021451  0.002094           0.727859505567363  0                  0.556796288805612  0.207535
MSTRG.14534  AT5G43750          0.698011923725022  0                  0.614046575111882  0                  0.615483684525872  0                  0.670266374235172  0                  0.672182422060334  0                  0.609932727432828  0
MSTRG.14539  AT1G05200          0.680897930976068  0                  0.679977132372625  0                  0.922225881964274  0                  0.653548688704695  0                  0.693197832575897  0                  0.685158228114525  0
MSTRG.14543  AT1G80300          0.58255477701537   0                  0.692202129612423  0                  0.654258567447907  0                  0.650261551456199  0                  0.555575945477765  0.001817           0.613382577019821  0
MSTRG.14545  AT4G33000          0.641791044776119  0.027221           0.724137931034483  3.7e-05            0.661016949152542  0.018395           0.738396624472574  0                  0.625              0.060034           0.670731707317073  0.002688
MSTRG.14546  AT5G01850          0.673079277779289  0                  0.616675959017318  0.001219           0.683870662176392  0                  0.637256646976932  4.8e-05            0.637406970758435  4e-05              0.605351724213164  0.000499
MSTRG.14548  AT1G80210          0.546213248713614  0.259829           0.610831235552474  0.000157           0.579191489788326  0.037511           0.58788518052662   0.015606           0.613159578536557  5.1e-05            0.582257223360645  0.037982
MSTRG.14565  AT5G56940          0.806060606060606  0                  0.715277777777778  0                  0.830645161290323  0                  0.830985915492958  0                  0.6                0.082081           0.699115044247788  3.3e-05
MSTRG.14566  AT4G10730          0.608105569243583  0                  0.615139922227295  0                  0.72240347539675   0                  0.590475552233277  0                  0.577550709728013  0                  0.553879439186885  0.57154
MSTRG.14568  AT5G56950          0.599650724520867  0                  0.543639417255152  0.138102           0.589101316173     0                  0.731102359738901  0                  0.656842285079197  0                  0.568427172900244  1.4e-05
MSTRG.14575  AT4G30190          0.695754510107917  0                  0.688065279119456  0                  0.693401387551715  0                  0.707925868504902  0                  0.674105981284562  0                  0.683461909789453  0
MSTRG.14576  AT1G79600          0.646792664277272  0                  0.64591205902094   0                  0.617530495025838  0                  0.662823900126059  0                  0.659480576146564  0                  0.634478929158126  0
MSTRG.14577  AT4G30200          0.588631099695499  0                  0.646270396420788  0                  0.618017456290011  0                  0.642356276997878  0                  0.59903233761679   0                  0.64816657336756   0
MSTRG.14578  AT4G30160          0.637519363392966  0                  0.547126813478798  0.425021           0.563914186531103  0.052889           0.547427321710195  0.374786           0.556554317549673  0.0019             0.562562937683278  0
MSTRG.14579  AT1G79610          0.625197387798795  0                  0.63849466764995   0                  0.571045244013411  0.003804           0.646061727552437  0                  0.613707557107195  0                  0.617347076709082  0
MSTRG.14581  AT1G79640          0.603271405528979  0.002506           0.523047887688035  0.756604           0.622933552620871  0.019039           0.644283350760507  2.3e-05            0.549143233276075  0.447824           0.544801945384358  0.381659
MSTRG.14582  AT1G79690          0.562985637195804  6.6e-05            0.581761490295142  0                  0.999152416593313  0                  0.597045926165684  0                  0.984042170221266  0                  0.978883432695406  0
MSTRG.14586  AT1G80910          0.582470489178624  0.004741           0.695880129811901  0                  0.643501202699607  0                  0.642047330441547  0                  0.567583692845051  0.045486           0.57528268507655   0.000913
MSTRG.14587  AT1G80910          0.613589579563718  0                  0.595423903543913  0                  0.649322405342861  0                  0.66351793202264   0                  0.532432720905224  0.360625           0.623691606457656  0
MSTRG.14590  AT1G80950          0.578078572679708  1e-06              0.612835911603273  0                  0.729671203060108  0                  0.788750838399167  0                  0.826612643514551  0                  0.713616787601922  0
MSTRG.14594  AT1G80770          0.585985347788615  0                  0.646211728556457  0                  0.583828954799799  0                  0.601383661667317  0                  0.607060378676531  0                  0.586035333256752  0
MSTRG.14595  AT1G80750          0.649021000485112  0                  0.686821907490512  0                  0.612472010066581  4e-06              0.69356042238458   4.2e-05            0.693880487017283  0                  0.785396032721951  0
MSTRG.14602  AT1G80460          0.642870811047264  0                  0.573175863637279  0                  0.630448655513618  0                  0.590966511315186  0                  0.602083086798605  0                  0.558722929569713  0
MSTRG.14603  AT1G80490          0.75092366749393   0                  0.698928765387166  0                  0.838286733788955  0                  0.517033688258693  0.892309           0.830348246817357  0                  0.61863630540467   0
MSTRG.14605  AT1G80680          0.601851851851852  0.006704           0.549295774647887  0.475566           0.565789473684211  0.231723           0.564120503572034  0.519686           0.638888888888889  0.002149           0.622950819672131  0.016719
MSTRG.14608  AT1G80530          0.627404414875571  0                  0.68827817754036   0                  0.67107899715414   0                  0.670685659781587  0                  0.633607283002928  0                  0.632630222560156  0
MSTRG.14609  AT3G62770          0.549750200386439  0.009736           0.592883327249369  0                  0.559058209698127  0.030992           0.602870373757353  6e-06              0.576577889334447  3e-04              0.665934156073531  0
MSTRG.14612  AT4G27830          0.661359524017032  0                  0.587040665934352  0.000135           0.621101274662264  1.4e-05            0.62447548379328   0                  0.688744091543966  0                  0.854378759338891  0
MSTRG.14614  AT1G78995          0.54186628121332   0.156924           0.607459788295621  0                  0.535564928755118  0.653213           0.551064511354105  0.003181           0.540957187534633  0.16097            0.53606860628508   0.572684
MSTRG.14615  AT1G80410          0.579214087954338  0                  0.565516809136214  0                  0.621950486030187  0                  0.601763799322613  0                  0.582120658976248  0                  0.577396340746771  0
MSTRG.14617  AT1G80380          0.595956624961214  0                  0.703299142164715  0                  0.67376247462265   0                  0.662806820771027  0                  0.676782600059773  0                  0.744649849957628  0
MSTRG.14619  AT1G79010          0.702622949694647  0                  0.697818838625156  0                  0.692642447328994  0                  0.654126074657176  0                  0.679876309931409  0                  0.682941200424727  0
MSTRG.14621  AT1G79090          0.596909369150535  0                  0.610044938955559  0                  0.552537234604954  0.504729           0.619802822784893  0                  0.621475966811142  0                  0.610944660219164  0
MSTRG.14623  AT1G16470          0.634593987465833  0                  0.60936200785692   0                  0.624650221003506  0                  0.579478022553746  2e-06              0.590932015595901  0                  0.605288191076416  0
MSTRG.14624  AT1G79230          0.609993454302573  0                  0.60201986188646   0                  0.621368755941255  0                  0.573597036739625  0                  0.641378704071116  0                  0.634440741738051  0
MSTRG.14627  AT1G79430          0.534768095337775  0.631095           0.753623188405797  2.1e-05            0.651438742781888  0.00025            0.541666666666666  0.665929           0.58234385364627   0.067641           0.616778156901765  0.002423
MSTRG.14629  AT1G79380          0.584478440376365  0.013365           0.593717426787859  0.002677           0.575412740417237  0.058265           0.526304784594029  0.904384           0.629807045800737  0                  0.535064376313649  0.673168
MSTRG.14631  AT1G79280          0.62395607215698   1.1e-05            0.572515494070127  0.070756           0.630825784881184  0                  0.598669319627129  0.029578           0.575460749778657  0.027222           0.565392110249254  0.115121
MSTRG.14632  AT1G79500          0.800895904961073  0                  0.779228785244128  0                  0.736330937178445  0                  0.894894281064356  0                  0.827478914170537  0                  0.779539507264459  0
MSTRG.14633  AT1G79510          0.630803390888053  0                  0.618004331271539  0                  0.594660532598684  0                  0.698685846524922  0                  0.659290763027662  0                  0.651981794446971  0
MSTRG.14635  AT2G01400          0.776302022231013  0                  0.745192461405966  0                  0.766763592740006  0                  0.765946490365075  0                  0.676246074054093  0                  0.682829004352897  0
MSTRG.14639  AT1G13250          0.572499819331226  0.016567           0.611776935956921  0                  0.799041573194719  0                  0.653972528328442  0                  0.719208416200846  0                  0.747145439079871  0
MSTRG.14643  AT1G78915          0.84113237554829   0                  0.649482615203382  0                  0.802589552257597  0                  0.610428683308886  0                  0.840112108030267  0                  0.881892623192981  0
MSTRG.14644  AT1G78900          0.592157543777804  0                  0.647178627210031  0                  0.638058346794949  0                  0.622212191114292  0                  0.606522990526315  0                  0.641499016310997  0
MSTRG.14646  AT1G78870          0.61817157223143   2e-06              0.823933287884679  0                  0.577644365068484  0.018909           0.849200301004302  0                  0.758675981028821  0                  0.699500571034838  0
MSTRG.14647  AT1G13195          0.612695574799158  1.6e-05            0.998980851779568  0                  0.656140818457477  0                  0.980332825352299  0                  0.612152821758098  0.000112           0.617189995435203  0.000133
MSTRG.14648  AT1G13190          0.583082483918994  0                  0.580353102970315  0                  0.571734016361     0                  0.585028511961481  0                  0.563159482420875  0                  0.589071193644946  0
MSTRG.14651  AT1G13170          0.53789723364331   0.9166             0.601244577371578  0                  0.60124377548282   0                  0.608114570891357  0                  0.556592523008452  0.002766           0.563294208482115  0.000585
MSTRG.14655  AT1G28330          0.663775039902347  0                  0.889918239635836  0                  0.795589806322218  0                  0.946153511556157  0                  0.660895376685019  0                  0.82790734324783   0
MSTRG.14656  AT1G28340          0.695582267192965  0                  0.626962683284515  0                  0.597429378572827  0                  0.612070939244961  0                  0.73893746791505   0                  0.571289006509385  0
MSTRG.14657  AT1G28320          0.593661190151007  0                  0.668315669968762  0                  0.585273279397244  0                  0.707250565473876  0                  0.647786690374981  0                  0.632647049027046  0
MSTRG.14662  AT2G19090          0.58214339756005   0                  0.580946745170873  1e-06              0.572746212188516  1.5e-05            0.634955261593073  0                  0.557118296191179  0.002797           0.652779666877337  0
MSTRG.14663  AT2G13370          0.589021830175535  0                  0.568612988021769  0                  0.589430659734683  0                  0.563038263730555  0                  0.607572334850398  0                  0.571493271065444  0
MSTRG.14666  AT1G67830          0.57223506501496   0.021009           0.563396100651713  0.00031            0.762786808530139  0                  0.67200131273575   0                  0.616849854156067  0                  0.692885188077795  0
MSTRG.14669  AT1G67870          0.892077466908676  0                  0.890068064778216  0                  0.800730333454695  0                  0.944072583031311  0                  0.867600933908059  0                  0.945612110490796  0
MSTRG.14670  AT1G67930          0.574801021324278  0.019787           0.577994182856283  0.021772           0.825031392875804  0                  0.617949108097364  2e-06              0.638578032302173  0                  0.545491668076106  0.27848
MSTRG.14672  AT1G68010          0.548677709968032  0                  0.522303068649161  0.012793           0.580050031269543  0                  0.515851272015656  0.024351           0.599130907115698  0                  0.521476296531976  0.016898
MSTRG.14673  AT1G67940          0.65886158575735   0.000246           0.570394109137508  0.207063           0.530536346957167  0.739776           0.736868233993327  0                  0.720381194581192  0                  0.696534624674916  0
MSTRG.14674  AT1G67940          0.656390849952414  0                  0.665694472797909  0                  0.686067041379777  0                  0.675180976126124  0                  0.677999910450987  0                  0.645646172074304  0
MSTRG.14676  AT1G68060          0.57603007655359   0.001411           0.572393170898604  0                  0.586175986289614  3.6e-05            0.653862672562077  0                  0.589820889217182  0                  0.606868183607762  0
MSTRG.14678  AT1G68070          0.670697003396192  0                  0.630832304401088  0                  0.615114186911436  0                  0.634251404167567  0                  0.632112032623194  0                  0.609425215612661  0
MSTRG.14680  AT1G68100          0.607110839202368  0                  0.574399436692052  0.004657           0.629774109844133  0                  0.574088847975365  0.004829           0.565355157350774  0.006539           0.616702533881627  0
MSTRG.14682  AT5G42090          0.584353170640462  0                  0.586462290727557  0                  0.638610065166965  0                  0.596474433713978  0                  0.581610022350466  0                  0.566659400245404  0
MSTRG.14683  AT1G68260          0.880395340975571  0                  0.784691430097143  0                  0.844375422889268  0                  0.645877789382085  4e-06              0.674637299645706  0                  0.763403499425099  0
MSTRG.14684  AT1G68300          0.743658365417701  0                  0.742729379394375  0                  0.661573096834021  0                  0.746512309352622  0                  0.735244098043868  0                  0.723095497995659  0
MSTRG.14685  AT1G68310          0.623498341375028  0                  0.634946624818929  0                  0.701966146374763  0                  0.628363639488388  0                  0.706904451519656  0                  0.753621404715552  0
MSTRG.14687  AT1G68220          0.594212294787257  0                  0.670910849877003  0                  0.652815873835506  0                  0.648496258526945  0                  0.619620626104889  0                  0.633809735800992  0
MSTRG.14689  AT1G68140          0.599273799623763  0.010536           0.530151031940041  0.823404           0.618677386868619  0.01872            0.621942007367712  0.000569           0.582659201106942  0.060621           0.537895006291676  0.617733
MSTRG.14690  AT1G68160          0.735829241670253  0                  0.779235100634959  0                  0.673676746477292  0                  0.686406568647199  0                  0.701428366154645  0                  0.703519200100184  0
MSTRG.14692  AT1G68370          0.576397576607333  0                  0.596308591456586  0                  0.807314831911483  0                  0.572776942133744  0                  0.686944481983144  0                  0.580909989999671  0
MSTRG.14696  AT4G11360          0.826315789473684  0                  0.543689320388349  0.430637           0.966101694915254  0                  0.661971830985915  0.00849            0.778225806451613  0                  0.897959183673469  0
MSTRG.14699  AT4G11380          0.594045534278758  0                  0.634436966291067  0                  0.602842862044845  0                  0.615607341869525  0                  0.650016333320877  0                  0.644443130267089  0
MSTRG.14701  AT5G41460          0.57710795256568   0.08444            0.559300247769471  0.055744           0.539229949415656  0.632576           0.584870381890649  3e-05              0.52884744523013   0.625668           0.544433667001247  0.312138
MSTRG.14702  AT5G41410          0.60372834974894   0                  0.586183069437533  0                  0.556342285420882  0                  0.577105743845289  0                  0.566708556948151  0                  0.573959636763582  0
MSTRG.14704  AT2G47450          0.645763206719265  0                  0.655916077919828  0                  0.59633912186841   0                  0.671682185549432  0                  0.716677312014731  0                  0.624585412383025  0
MSTRG.14711  0.844605585495288  0                  0.746428672042528  0                  0.707842861950673  0                  0.745730772149015  0                  0.822506029832953  0                  0.819848978414404  0
MSTRG.14712  AT1G79550          0.566666666666666  0.367146           0.620370370370371  0.015954           0.782122905027933  0                  0.545454545454546  0.494529           0.553846153846153  0.456899           0.581818181818182  0.280982
MSTRG.14713  AT1G79550          0.848144158289703  0                  0.825249447175923  0                  0.738846275115155  0                  0.837537323709049  0                  0.866465751793539  0                  0.890519381710734  0
MSTRG.14714  AT1G79560          0.627167137889175  0                  0.589557021506171  1e-06              0.581353666203124  0                  0.685278477740787  0                  0.607467139989988  0                  0.604855417031422  0
MSTRG.14715  AT1G79570          0.598253550508537  0                  0.586644096101592  2.7e-05            0.650524053599677  0                  0.597615686246964  0                  0.575604334668307  1e-06              0.535769005082667  0.020057
MSTRG.14718  AT1G48210          0.727613586207483  0                  0.62674383853728   0                  0.601481356163507  1.1e-05            0.67202929314685   0                  0.695301344145687  0                  0.756045886699698  0
MSTRG.14721  AT5G48150          0.609375           0.10354            0.838983050847458  0                  0.714285714285714  0.000914           0.712871287128713  3.4e-05            0.658914728682171  0.000386           0.855072463768116  0
MSTRG.14722  AT5G47840          0.659516877989788  0                  0.63133640160855   0                  0.651143190922922  0                  0.630278673764626  0                  0.628663139890866  0                  0.645593274972212  0
MSTRG.14723  AT3G32930          0.737212667447251  0                  0.734033035033827  0                  0.739703713512712  0                  0.728649065907177  0                  0.751615420686829  0                  0.753047336735538  0
MSTRG.14725  AT5G47820          0.677259901646884  0                  0.670633762774547  0                  0.62832961844539   0                  0.58641175840304   0                  0.71445782758571   0                  0.627438539333056  0
MSTRG.14729  AT2G28305          0.694090020074138  0                  0.769115600719814  0                  0.777112785560412  0                  0.745776880663276  0                  0.69671883109175   0                  0.88360052199751   0
MSTRG.14733  AT2G28310          0.595681520187982  0.002422           0.67508383245326   0                  0.823740437590724  0                  0.60615578980466   0.000356           0.601040377949548  0                  0.775124233886063  0
MSTRG.14734  AT2G28360          0.629856420994787  0                  0.669929621442606  0                  0.61041442091864   0.000581           0.599556267932528  0.006061           0.600011474588371  7.4e-05            0.666312255630549  0
MSTRG.14738  AT2G28380          0.573376100232988  0                  0.62462465148358   0                  0.581377184545859  0                  0.641349054842324  0                  0.643128356803127  0                  0.60734462572657   0
MSTRG.14743  AT3G49390          0.553999867082523  0.000653           0.5792877834139    0                  0.626953921093475  0                  0.648036589370225  0                  0.567042436039654  0                  0.625292468697469  0
MSTRG.14752  AT5G55530          0.792953615341051  0                  0.588965900952804  0                  0.667523418472155  0                  0.631350443339481  0                  0.775431383293129  0                  0.56729236924887   0
MSTRG.14753  AT5G55510          0.589948834802394  0                  0.593187982854863  0                  0.583873591380886  1.9e-05            0.55632865058258   0.005671           0.619186538298399  0                  0.625593677598935  0
MSTRG.14755  AT5G55450          0.884875202032943  0                  0.847365156313392  0                  0.893757249880877  0                  0.543898338196725  0.541748           0.724879473841623  0                  0.788854032892309  0
MSTRG.14763  AT2G17265          0.87063104777807   0                  0.759070354516662  0                  0.715274189160418  0                  0.820651455829964  0                  0.825411873656269  0                  0.793356297353411  0
MSTRG.14772  AT1G51690          0.722711625348036  0                  0.664921529692554  0                  0.609712235759742  0                  0.622802590735083  0                  0.650354411180825  0                  0.6358385435575    0
MSTRG.14773  AT1G51710          0.597814825256971  0                  0.57602632803803   0.000296           0.64206550562845   0                  0.72123857518754   0                  0.649851302045553  0                  0.595626519323435  0
MSTRG.14774  AT1G51720          0.638991170161448  0                  0.708254579144971  0                  0.635669265474509  0                  0.531257233752155  0.777516           0.633835198597201  0                  0.70708965105627   0
MSTRG.14781  AT2G25760          0.576500223251669  0                  0.614940180105275  0                  0.587800325919297  0                  0.730797691218153  0                  0.648500091313791  0                  0.562387743658344  0.000853
MSTRG.14784  AT1G65295          0.529953980780128  0.658159           0.711551426501985  0                  0.654333285373536  8e-06              0.567182131191465  0.213186           0.551990081080158  0.281923           0.578190642297584  0.143502
MSTRG.14785  AT1G65320          0.613867025029603  0                  0.603311606537356  0                  0.586965124260469  0                  0.723783599435404  0                  0.626666452967711  0                  0.647955165300361  0
MSTRG.14788  AT1G65000          0.517808219178082  0.530496           0.579234972677596  0.037913           0.689655172413793  0                  0.671388101983003  0                  0.602150537634409  0.000804           0.703389830508475  0
MSTRG.14789  AT1G65020          0.702763387548434  0                  0.586918786087487  4e-06              0.616055816197878  0                  0.602443423785707  0                  0.657774166270141  0                  0.714760121780462  0
MSTRG.14790  AT1G65440          0.648374935187094  0                  0.760163315162619  0                  0.697695300373366  0                  0.675206635905133  0                  0.655305128416052  0                  0.650240069407809  0
MSTRG.14792  AT1G65540          0.548290609918144  0.050594           0.597179374281608  0                  0.619490354518754  0                  0.5600617211082    0.000364           0.557969900972962  0.000175           0.615971934953522  0
MSTRG.14793  AT1G65580          0.564407769321394  0.000324           0.575111200791298  0                  0.588076954520961  0                  0.583665082052313  0.000372           0.569745739822427  0.000166           0.642306113124474  0
MSTRG.14795  AT1G65650          0.564543597621936  7.1e-05            0.592983776573342  0                  0.579079556493294  0.000102           0.580595478268123  0.000609           0.621211292812585  0                  0.571777227761383  0
MSTRG.14801  AT3G55410          0.601197753784638  0                  0.614064507132046  0                  0.567048387496258  0.000321           0.685927610841136  0                  0.652054883772058  0                  0.687339443430555  0
MSTRG.14804  AT5G24830          0.5352986936489    0.858531           0.54308590468721   0.563094           0.550595609713285  0.479132           0.581211577057186  0.017217           0.545758567775309  0.419356           0.537288594141599  0.738856
MSTRG.14805  AT5G24810          0.789352774107936  0                  0.592217557503558  0                  0.679051344894856  0                  0.581666269400387  0                  0.757250337760705  0                  0.633749075462306  0
MSTRG.14806  AT5G24800          0.682043915246584  0                  0.570490292634164  0                  0.615764194452775  0                  0.639441401407355  0                  0.724893050443415  0                  0.611624180347451  0
MSTRG.14807  AT2G39700          0.620255498034511  0                  0.590907228325647  0.010253           0.575333059009757  0.000358           0.634939246031294  5e-06              0.703947978035633  0                  0.781383030602777  0
MSTRG.14808  AT5G24710          0.554732808842701  0.004929           0.578026229317344  0                  0.592052451567408  0                  0.568041739312523  0.000967           0.590723849720592  0                  0.579452757893968  0
MSTRG.14809  AT5G24690          0.597909980585676  0                  0.587842561879986  0                  0.605966565031856  0                  0.573603973929609  0                  0.603171178264438  0                  0.601724898600672  0
MSTRG.14811  AT2G39670          0.526722966212709  0.015424           0.568959651187941  0                  0.599874410196703  0                  0.611750698353297  0                  0.553021300509293  0                  0.586838805613668  0
MSTRG.14815  AT2G39550          0.596967476030644  0                  0.59616548480191   0                  0.603129809239579  0                  0.627268435658936  0                  0.604614582922762  0                  0.685736577544023  0
MSTRG.14817  AT2G39450          0.734999274160852  0                  0.768362330003314  0                  0.741355105860727  0                  0.667500841814008  0                  0.737930659698744  0                  0.668594022596038  0
MSTRG.14818  AT5G24740          0.587431210751044  0                  0.555775298276068  0.039193           0.618315996799061  0                  0.609367315042756  0                  0.573489024953836  3.4e-05            0.57096145816181   0.004412
MSTRG.14820  AT2G39480          0.688389871086783  0                  0.566789897101995  0                  0.613089145051115  0                  0.534375354504698  0                  0.680734679863996  0                  0.627533509954987  0
MSTRG.14821  AT2G39460          0.747339080991556  0                  0.612791175784621  0                  0.68218118515804   0                  0.662493296003431  0                  0.7275011734641    0                  0.783900301872896  0
MSTRG.14825  AT2G39140          0.662283053155268  0                  0.65276360465981   0                  0.633568169786689  0                  0.657946992727943  0                  0.613876429787327  0                  0.589619241254812  0
MSTRG.14827  AT2G38970          0.602218998623364  5e-06              0.580466042244382  0                  0.512656924329165  0.994952           0.552965575326697  0.601276           0.633735809900186  0                  0.78390487639541   0
MSTRG.14831  AT2G39340          0.560905029784708  0                  0.580079339660799  0                  0.635933316127122  0                  0.578978882269525  0                  0.591497710520277  0                  0.625186947940618  0
MSTRG.14833  AT2G39090          0.639761303665159  0                  0.737275688259509  0                  0.66480657383957   0                  0.77382070295759   0                  0.63460236745408   0                  0.665480023530093  0
MSTRG.14835  AT2G38950          0.742921015010055  0                  0.683853877364606  0                  0.561908073301189  0.192725           0.666901284790461  5e-05              0.712038741074974  0                  0.667838176039022  0
MSTRG.14841  AT2G38650          0.676920615472335  0                  0.645854130661473  0                  0.744173646582693  0                  0.660460064109112  0                  0.675400380624064  0                  0.636775252039582  0
MSTRG.14843  AT2G38610          0.657913557838105  0                  0.609786584671205  0                  0.672111119031936  0                  0.559958426712529  0.033559           0.60094289891476   0.000159           0.66979570436339   0
MSTRG.14844  AT2G38560          0.566538311550793  0.000258           0.569282844044347  0.000282           0.629172890962131  0                  0.596686393356389  1.3e-05            0.589978125583321  2e-06              0.560827134342743  0.001103
MSTRG.14845  AT2G38770          0.584105146199229  0                  0.565991515036645  4e-06              0.584888754515334  0                  0.572132302324363  0.000162           0.570698210130188  1.1e-05            0.555744630906865  0.007075
MSTRG.14846  AT2G26900          0.581889075592328  0                  0.596357063870419  0                  0.643110249771011  0                  0.62505215665124   0                  0.606707091647509  0                  0.621035821186304  0
MSTRG.14849  AT2G38670          0.640492645288368  0                  0.607526884360286  0.000159           0.709429340432111  0                  0.541509200640526  0.613617           0.833260199528171  0                  0.710140545593351  0
MSTRG.14850  AT2G38540          0.795894143641707  0                  0.711789276744046  0                  0.763387455834782  0                  0.680124192188812  0                  0.659765478297881  0                  0.730957819269434  0
MSTRG.14854  AT2G38550          0.6978664480096    0                  0.70163897705418   0                  0.630013887131463  0                  0.70586327005262   0                  0.682627581669439  0                  0.704419864391752  0
MSTRG.14855  AT2G38440          0.638106372500989  1e-06              0.632584759787701  0                  0.673859910023302  0                  0.564080263921142  0.127905           0.586033929921637  0.002707           0.634442995005194  0
MSTRG.14859  AT2G38410          0.589664325714163  2e-06              0.619412940447636  0                  0.616278610052027  0                  0.59715127895453   4e-06              0.617976801526398  0                  0.593047430418331  0
MSTRG.14860  AT5G37070          0.582419011561717  0                  0.521902549530616  0.013517           0.595561752917207  0                  0.555901710933481  0.000846           0.573766399687915  0                  0.548930128030162  2e-06
MSTRG.14861  AT5G07090          0.586046337076072  0                  0.630634909269984  0                  0.808828973310463  0                  0.69075431330599   0                  0.630207915827863  0                  0.686170489580603  0
MSTRG.14867  AT2G38280          0.646954873599696  0                  0.64185531281693   0                  0.662911670470999  0                  0.685519406119203  0                  0.61050946347231   0                  0.663412925148583  0
MSTRG.14868  AT2G38170          0.620884615293568  0                  0.600519491662555  0                  0.88619840553782   0                  0.7301277788073    0                  0.642516695265403  0                  0.857485877107147  0
MSTRG.14870  AT2G38120          0.603011563668463  0                  0.588364193136251  0                  0.576152377380236  0                  0.636719674449267  0                  0.608972899494183  0                  0.579817941298269  1e-06
MSTRG.14871  AT2G38140          0.706569272636719  0                  0.578397231421744  0                  0.590868317945703  0                  0.583307864791373  0                  0.724455138448694  0                  0.578115052274036  0
MSTRG.14872  AT2G38130          0.992222781512373  0                  0.860271030615788  0                  0.629965093649336  0                  0.742467964816371  0                  0.991905354019205  0                  0.990488323528176  0
MSTRG.14876  AT1G12820          0.650716434468487  0                  0.671990343386611  0                  0.660320525434317  0                  0.753081944345264  0                  0.677199037974552  0                  0.75031510418836   0
MSTRG.14880  AT1G67230          0.62701828659208   0.000106           0.587385815339041  0.003215           0.687127822690024  0.00019            0.70198083058579   0                  0.611156681267128  0.000282           0.621886324968832  0.001036
MSTRG.14887  AT3G60245          0.927094651253635  0                  0.855317629933509  0                  0.745938017688398  0                  0.674760710726329  0                  0.954841975292783  0                  0.748431153377876  0
MSTRG.14892  AT2G42040          0.74176705979879   0                  0.542200004984805  0.079573           0.646945014724872  0                  0.59310954780641   0                  0.645531614161617  0                  0.580344735783052  0
MSTRG.14895  AT1G58380          0.593268617529978  0                  0.567926537062132  0                  0.579925964832824  0                  0.576698579941201  0                  0.597590474307601  0                  0.678120320865179  0
MSTRG.14897  AT2G41770          0.628168209749034  0.00014            0.588896446660509  0.021647           0.610409092647145  0.000166           0.632061340938018  8.2e-05            0.675305302877339  0                  0.585213492086716  0.003319
MSTRG.14898  AT2G41760          0.631140432483052  0                  0.574265420556584  0.02181            0.573813813787816  0.036478           0.551228207157113  0.269859           0.583686643500255  0.007313           0.628279718128856  3e-06
MSTRG.14899  AT2G41740          0.557620232760325  3e-06              0.551985316869637  3.3e-05            0.625264045401359  0                  0.583512117630398  0                  0.563266430375579  0                  0.691776863384754  0
MSTRG.14902  AT2G41680          0.681590765724709  0                  0.632605088659511  0                  0.705500028975914  0                  0.647494273330579  0                  0.650000027588131  0                  0.721037426715857  0
MSTRG.14905  AT2G41700          0.73198280085621   0                  0.661583297755021  0                  0.673968504604397  0                  0.624678566902525  0                  0.71187252049535   0                  0.605305246649309  0
MSTRG.14907  AT2G41530          0.797212316675955  0                  0.681688716105721  0                  0.786650015471107  0                  0.689456932368494  0                  0.783131797356451  0                  0.820002045362606  0
MSTRG.14910  AT2G41630          0.61407058153046   0                  0.589558603095953  0                  0.600943251252047  0                  0.659404553934207  0                  0.597791080108374  0                  0.659004278341064  0
MSTRG.14911  AT2G41540          1                  0                  0.789473684210526  0                  0.692307692307692  0.007765           0.620967741935484  0.008911           0.67065868263473   1.5e-05            0.795744680851064  0
MSTRG.14912  AT3G07320          0.607510219498165  3e-06              0.588627401570188  0.000204           0.627515571152497  1.4e-05            0.596675213844794  4.9e-05            0.517103011887072  0.977603           0.564165836706338  0.134598
MSTRG.14914  AT3G07310          0.719406694617071  0                  0.733133279050205  0                  0.760670449825067  0                  0.816329010987962  0                  0.73673251707062   0                  0.75031877281682   0
MSTRG.14917  AT3G07230          0.56612088858184   1e-06              0.561198945656673  1e-06              0.536432373327557  0.013878           0.529101131767967  0.362365           0.620885916997319  0                  0.543647599220536  0.00071
MSTRG.14918  AT3G07220          0.572314486680415  2e-06              0.695791608284757  0                  0.545536411777275  0.565755           0.59767417266467   0                  0.630742722679791  0                  0.677162300484016  0
MSTRG.14919  AT3G07210          0.629032258064516  0.055537           0.622222222222222  0.135037           0.540983606557377  0.609198           0.761904761904762  0                  0.527027027027027  0.728059           0.581818181818182  0.280206
MSTRG.14922  AT3G07140          0.613781288570583  0                  0.608904355794606  1.4e-05            0.605145323788119  0.000408           0.593429365018594  0.001181           0.601278528469074  1.4e-05            0.61378199133563   1e-06
MSTRG.14924  AT3G07100          0.598171979422492  0                  0.584049387160215  7e-06              0.755606939157738  0                  0.780554428003955  0                  0.549915347952251  0.043793           0.742650004736561  0
MSTRG.14925  AT3G07090          0.575088158257178  3e-06              0.642351283932251  0                  0.727883622024139  0                  0.596477429252703  0                  0.618964694323517  0                  0.755118086286053  0
MSTRG.14926  AT3G07180          0.689011060366769  0                  0.601235093782692  0.004096           0.555221802031053  0.327219           0.548121787598667  0.55416            0.552618108090733  0.255104           0.600066599653184  0.002102
MSTRG.14927  AT3G07170          0.54792322398535   0.298398           0.602945517334413  0                  0.644339909543468  0                  0.544535978359566  0.402689           0.569431607698079  1e-05              0.554740265022755  0.054225
MSTRG.14928  AT3G07160          0.572577944782936  0                  0.584358934298764  0                  0.607563908068632  0                  0.613717617073221  0                  0.618583800619566  0                  0.626928746666144  0
MSTRG.14931  AT3G49910          0.652397572745543  0                  0.693224369358509  0                  0.671534172828508  0                  0.678810013305199  0                  0.616949103516869  0                  0.630389199770597  0
MSTRG.14942  AT5G37540          0.695819709125262  0                  0.565926657732075  0                  0.673679223543592  0                  0.552181919311335  0                  0.576760010092086  0                  0.548796166554548  0
MSTRG.14944  AT1G51980          0.584742421536248  0                  0.593299392028395  0                  0.565434218421363  0                  0.567702378449814  0                  0.582258256022429  0                  0.581288249449449  0
MSTRG.14957  AT5G28850          0.584592673688437  2.1e-05            0.586050213569875  0                  0.660334268977924  0                  0.567692573902792  0.062126           0.614537924007229  0                  0.55775684174685   0.116897
MSTRG.14958  AT5G28840          0.801221594049081  0                  0.614420901549719  0                  0.618606537862695  0                  0.598987059517591  0                  0.828419966650786  0                  0.846094095675041  0
MSTRG.14961  AT5G28740          0.694289530084806  0                  0.593312502268505  1.5e-05            0.534275814329909  0.5608             0.539265825205335  0.496214           0.648062212446043  0                  0.656734495272585  0
MSTRG.14962  AT4G03390          0.670713329373017  0                  0.773829198687562  0                  0.593566236336712  0                  0.707310093104774  0                  0.740221153981151  0                  0.759689568773866  0
MSTRG.14963  AT4G03400          0.554094614504301  0                  0.684719564894777  0                  0.753031223913761  0                  0.747308815218941  0                  0.622688602009655  0                  0.693462562179468  0
MSTRG.14966  AT4G25610          0.634951904487121  0                  0.544858990487671  4.6e-05            0.618100373021034  0                  0.586311062571205  0                  0.777260716575439  0                  0.555928744602521  0.010642
MSTRG.14967  AT4G25550          0.674107331854209  0                  0.649345486684973  0                  0.646760817947995  0                  0.596760016231616  7.1e-05            0.642274369032211  0                  0.565853062436696  0.002317
MSTRG.14972  AT4G25500          0.741352334447643  0                  0.585712100578561  0                  0.601224178529518  0                  0.633781200040554  0                  0.724755832015587  0                  0.605056477059629  0
MSTRG.14976  AT5G05690          0.614285714285714  0.072692           0.558823529411765  0.395405           0.571428571428572  0.392121           0.609375           0.103251           0.708333333333333  0.00551            0.64               0.002262
MSTRG.14979  AT1G27752          0.561085273191593  0.036585           0.608900093292099  0                  0.556062369289003  0.092924           0.57941330805346   0.002464           0.563087364782584  0.016233           0.542273620227541  0.427298
MSTRG.14985  AT2G19180          0.6607755817029    0                  0.665876166228494  0                  0.663700693518613  0                  0.6638150796339    0                  0.672491039671549  0                  0.710242602973069  0
MSTRG.14992  AT2G19160          0.531416946684761  0.760727           0.562683746585119  0.323401           0.59283367381925   0.038128           0.611812118983459  0.000282           0.518118927409697  0.909766           0.991656430916534  0
MSTRG.14994  AT3G49390          0.604133121431395  0.003108           0.647512211792738  0                  0.605319459145679  0.003098           0.734770678443446  0                  0.751067652031287  0                  0.596296561539119  0.009759
MSTRG.15001  AT3G49430          0.533924004471588  0.040739           0.586755731487011  0                  0.64761092284517   0                  0.668275095864246  0                  0.689972745922931  0                  0.905057091130776  0
MSTRG.15005  AT4G00100          0.738529266668111  0                  0.796619389906025  0                  0.845233504945956  0                  0.844648586755265  0                  0.795286645978383  0                  0.820055342856609  0
MSTRG.15007  AT3G49680          0.819277108433735  0                  0.880434782608696  0                  0.764940239043825  0                  0.80952380952381   0                  0.846153846153846  0                  0.649572649572649  0.001556
MSTRG.15008  AT2G45300          0.654390444657061  0                  0.67425700180693   0                  0.781224934010845  0                  0.70002885113139   0                  0.7664494436364    0                  0.721548355331876  0
MSTRG.15015  AT2G45180          0.715872183842063  0                  0.788365699894934  0                  0.809706989907498  0                  0.663267927641027  0                  0.685385262891268  0                  0.892716400835806  0
MSTRG.15016  AT2G45170          0.621504157803257  0                  0.683180166260185  0                  0.668742421281607  0                  0.633706304575222  2.3e-05            0.601371496870708  0                  0.760404970022588  0
MSTRG.15017  AT2G45160          0.555555555555556  0.410321           0.516129032258064  0.787556           0.693877551020408  0.009412           0.552742616033755  0.118664           0.519607843137255  0.766597           0.645833333333333  0.059401
MSTRG.15020  AT2G45150          0.750520207802043  0                  0.584221781699514  0                  0.69703934420065   0                  0.613064358489271  0                  0.697023981270646  0                  0.682670109003859  0
MSTRG.15023  AT3G60540          0.747233519512747  0                  0.719194946524962  0                  0.807433077522012  0                  0.713587973462486  0                  0.723566878770003  0                  0.731730929528882  0
MSTRG.15024  AT2G45060          0.669200631587705  6e-06              0.702794660700087  0                  0.540000816756738  0.631145           0.632165519827636  5.9e-05            0.705652322561166  0                  0.691668315143568  0
MSTRG.15025  AT1G09020          0.67502633495257   0                  0.704891683463642  0                  0.609398318825502  0                  0.700545243638122  0                  0.651298174173064  0                  0.559439889022822  0.003852
MSTRG.15028  AT1G09010          0.620689655172414  0.086863           0.526315789473685  0.791174           0.617647058823529  0.068215           0.736842105263158  0.000474           0.513157894736841  0.90866            1                  0
MSTRG.15029  AT1G09000          0.584132906120866  0.000703           0.606503392773185  1e-06              0.620051135832684  2.5e-05            0.610782335477548  1e-06              0.560327893420869  0.008688           0.746034285860854  0
MSTRG.15031  AT1G08930          0.747874885147922  0                  0.813184386003872  0                  0.730361601654534  0                  0.633959551976252  0                  0.678233628677656  0                  0.834526895819685  0
MSTRG.15032  AT1G54690          0.69188617133544   0                  0.714441176771873  0                  0.657354221249485  0                  0.744286791745847  0                  0.689465101863108  0                  0.704009950955297  0
MSTRG.15033  AT1G08830          0.901442793983957  0                  0.894388466680951  0                  0.809270667691934  0                  0.892690800521406  0                  0.758937322725189  0                  0.919858398617685  0
MSTRG.15034  AT1G08820          0.630536302711869  0                  0.632382161600577  0                  0.716154389561563  0                  0.657715066181891  0                  0.602447205530511  3e-05              0.771628953294503  0
MSTRG.15037  AT1G08900          0.522388059701492  0.892778           0.814215615521706  0                  0.522727272727272  0.747714           0.75619359649465   0                  0.526315789473684  0.812572           0.558677619164195  0.101519
MSTRG.15038  AT1G08760          0.932375063721189  0                  0.940153076235375  0                  0.976498408305896  0                  0.875856414726616  0                  0.81902026879568   0                  0.915274965743923  0
MSTRG.15039  AT1G08760          0.621262886524068  0                  0.68437552077047   0                  0.63551587049606   0                  0.659223626439859  0                  0.593588282194306  0                  0.691674906343878  0
MSTRG.15046  AT1G08680          0.603606177691993  2.3e-05            0.550433176826317  0.149124           0.70973895649263   0                  0.598354965752491  8.8e-05            0.561289379582854  0.008123           0.8524245720421    0
MSTRG.15047  AT3G48480          0.618172415391635  1e-06              0.767960782220135  0                  0.639500212731632  0.000377           0.791936754728869  0                  0.756787868546089  0                  0.583268065241833  0.124631
MSTRG.15052  AT4G13530          0.739259985039559  0                  0.76766860417586   0                  0.769115307695303  0                  0.704424688214145  0                  0.756123516411658  0                  0.75126703238539   0
MSTRG.15053  AT3G48470          0.650345974454681  0                  0.704733915210839  0                  0.695750212370713  0                  0.756716318739678  0                  0.702759711873461  0                  0.723900169690437  0
MSTRG.15057  AT4G17510          0.60455655871415   0                  0.549708209208315  4e-06              0.636735099001491  0                  0.607371602740716  0                  0.566416122989623  0                  0.609774508440141  0
MSTRG.15058  AT4G17520          0.647629618770405  0                  0.633292307589633  0                  0.636646156131993  0                  0.659528871935676  0                  0.649542506762082  0                  0.612960166708303  0
MSTRG.15061  AT5G52180          0.512500000000001  0.911428           0.634408602150538  0.012483           0.703703703703704  0.000312           0.711111111111111  8.2e-05            0.607142857142857  0.063218           0.523809523809523  0.743436
MSTRG.15064  AT4G17480          0.815061351738909  0                  0.634749931071604  0                  0.695797632991099  0                  0.660972432477623  0                  0.809486230542719  0                  0.734647680897373  0
MSTRG.15066  AT3G61820          0.534883720930233  0.76057            0.682352941176471  0.000998           0.619047619047619  0.076854           0.558558558558559  0.254236           0.755555555555555  0.000824           0.627118644067797  0.007246
MSTRG.15079  AT3G61440          0.702702702702703  0.000653           0.85430463576159   0                  0.919402985074627  0                  0.862359550561798  0                  0.608695652173913  0.184548           0.918367346938776  0
MSTRG.15089  AT4G35270          0.578809658301562  1e-06              0.580349651400071  0                  0.622076232919184  0                  0.575294135585867  0.004054           0.575673274087046  0                  0.684369510217306  5e-06
MSTRG.15090  AT4G35450          0.778350515463918  0                  0.798245614035088  0                  0.733333333333333  0                  0.775              0                  0.717821782178218  0                  0.80794701986755   0
MSTRG.15094  AT4G35310          0.550309752723479  0.029988           0.719080972251397  0                  0.622185536155327  0.001325           0.701051699033196  0                  0.692946516917633  0                  0.843804906084151  0
MSTRG.15096  AT4G35490          0.559400788438872  0.005203           0.665187806476507  0                  0.568142577592764  0.007598           0.639761616341715  0.005028           0.654651769666198  0                  0.691638381931328  0
MSTRG.15100  AT2G42910          0.565648640793491  0.007196           0.5876459282665    0.002395           0.659694174950669  1e-05              0.590002324735872  0.053104           0.63235406294299   0                  0.740192490410125  0
MSTRG.15104  AT4G16800          0.620408444460884  0                  0.713490544917641  0                  0.620762104471305  0                  0.636034969604255  0                  0.652299500433497  0                  0.559530738342686  0.00664
MSTRG.15108  AT4G16830          0.680645643307789  0                  0.702295977834274  0                  0.695910413626113  0                  0.756107673331971  0                  0.698967213594623  0                  0.725920689885393  0
MSTRG.15109  AT4G16845          0.61484597562435   0                  0.617737726345351  0                  0.692751431148676  0                  0.608425472808491  0                  0.672643177431964  0                  0.650739519593013  0
MSTRG.15110  AT3G60320          0.608365975596443  0                  0.584914013001844  0                  0.622382595940046  0                  0.574215248855898  0                  0.573560518578737  0                  0.687796197954842  0
MSTRG.15112  0.591196849586699  0                  0.580429179696967  0                  0.552501981656541  0                  0.595220037952381  0                  0.669647843292015  0                  0.561908936237954  0
MSTRG.15114  AT5G44080          0.581789504998391  0.004244           0.619869998971849  0                  0.705175691596127  0                  0.621753846820623  8e-06              0.57725081981934   0.015907           0.763114838257658  0
MSTRG.15115  AT5G44070          0.627967179377978  0                  0.612861805235584  0                  0.896453382228957  0                  0.601028684569285  0                  0.570575481879048  0                  0.854913879985276  0
MSTRG.15118  AT2G37040          0.722491392274299  0                  0.714931019284218  0                  0.65637773384535   0                  0.627489156014046  0                  0.753341776408135  0                  0.659781369225036  0
MSTRG.15119  AT2G37035          0.570960339057801  0.060632           0.571180273300088  0.189761           0.765625           2.4e-05            0.517243817562242  0.945562           0.564449884852087  0.201816           0.566466407052822  0.162164
MSTRG.15125  AT2G36960          0.576212793974585  0.0239             0.523610560127641  0.970719           0.648629734344474  0                  0.578657595219213  0.021658           0.567713363267968  0.020019           0.562363743528403  0.099651
MSTRG.15126  AT2G36930          0.649211603595463  0                  0.729627554453802  0                  0.72157097377644   0                  0.700401149009692  0                  0.658320313274128  0                  0.680295515892259  0
MSTRG.15129  AT5G35160          0.678173592088939  0                  0.979574848851438  0                  0.981710002463643  0                  0.899122807017544  0                  0.761010485678249  0                  0.579595618568492  0
MSTRG.15135  AT3G16200          0.818120413324965  0                  0.622602339898548  0                  0.809642966969705  0                  0.792206649122774  0                  0.615421381010794  0                  0.64318341644566   0
MSTRG.15137  AT3G16140          0.75475113846068   0                  0.772885562200354  0                  0.744173496305327  0                  0.783722626799324  0                  0.750406578802584  0                  0.79053499706709   0
MSTRG.15142  AT3G15990          0.840196399980455  0                  0.573388529544888  0                  0.618119803539944  0                  0.599218688587352  0                  0.584179116503872  0                  0.581816903937957  0
MSTRG.15143  AT5G02500          0.768593032364799  0                  0.576982073457632  0                  0.794935440990693  0                  0.735905001974569  0                  0.766408104086841  0                  0.566790256633122  0
MSTRG.15144  AT1G52300          0.607158206493439  0                  0.568239610025051  0.000145           0.61627395256147   0                  0.685918642429818  0                  0.703059533904596  0                  0.619967917271202  0
MSTRG.15145  AT3G16060          0.626054795499492  0                  0.605497879804587  0                  0.64634636678972   0                  0.704875700266004  0                  0.624901342599864  0                  0.553067362986631  0.218993
MSTRG.15149  AT4G35510          0.591207069022676  0.000688           0.570542603754808  0.035425           0.621619354340782  2.7e-05            0.643003112047436  2e-06              0.633521817236671  0                  0.543647600643484  0.44265
MSTRG.15152  AT2G17520          0.617899451679529  0                  0.570618929775658  0                  0.685265195963804  0                  0.596642660734943  0                  0.61627045411494   0                  0.610490493013578  0
MSTRG.15154  AT1G19370          0.616822429906542  0.019956           0.52906976744186   0.492842           0.6                0.154915           0.541666666666666  0.665841           0.515789473684211  0.837815           0.788235294117647  0
MSTRG.15156  AT1G19360          0.68787893520299   0                  0.645511633381743  0                  0.694340592491989  0                  0.695780081827426  0                  0.600117339503344  0                  0.619207058358988  0
MSTRG.15160  AT1G19330          0.674179138373385  0                  0.565235437537957  0.040916           0.531647801550042  0.721416           0.584109007005188  0.024507           0.656185843099496  0                  0.529853982657837  0.577605
MSTRG.15161  AT1G19310          1                  0                  0.725490196078431  7e-06              1                  0                  0.784313725490196  5.1e-05            1                  0                  1                  0
MSTRG.15162  AT1G19300          0.767241379310345  0                  0.538461538461539  0.298656           0.77027027027027   0                  0.608695652173913  0.091592           0.527559055118111  0.594503           0.878547105561861  0
MSTRG.15163  AT1G19270          0.583861624632223  0.001711           0.590800968371832  1e-06              0.669040021177847  0                  0.607914570499084  8e-05              0.572727796712947  0.004552           0.788230860758237  0
MSTRG.15168  AT1G19140          0.576397153884072  0.000107           0.614136265916368  0                  0.583582917802375  1.1e-05            0.635418018447584  0                  0.572471577448254  5.4e-05            0.592351421192432  0
MSTRG.15169  AT1G19110          0.640511840132956  0                  0.53128594926218   0                  0.701547780479498  0                  0.593087267901564  0                  0.597503037017452  0                  0.664010996384958  0
MSTRG.15171  AT1G19100          0.596766224642906  0                  0.631591083362465  0                  0.657668554758641  0                  0.599026364065225  0                  0.596333664662741  0                  0.632764824900603  0
MSTRG.15172  AT1G18950          0.547949535360979  0.73234            0.593100560811026  0.110143           0.637363225087638  0.00028            0.570163762378414  0.130745           0.557128727149953  0.401321           0.618915877910257  0.002768
MSTRG.15175  AT1G18890          0.684652774103669  0                  0.710268809082104  0                  0.570632442558216  0                  0.696823302906654  0                  0.681324258657474  0                  0.657798914858269  0
MSTRG.15178  AT1G18800          0.601448509223972  0                  0.57643548067858   0                  0.643460977180492  0                  0.617205784609744  2e-06              0.669960032954882  0                  0.613961585477481  0
MSTRG.15179  AT1G18840          0.648593764824259  0                  0.610102176343026  0                  0.690865571441727  0                  0.605279423175127  0                  0.664666991034128  0                  0.663173408517932  0
MSTRG.15180  AT1G18730          0.568034175545274  0                  0.661155189590441  0                  0.615382351736135  0                  0.602715036538004  0                  0.644075634764829  0                  0.588269928699771  0
MSTRG.15190  AT5G26360          0.559574863491021  3.3e-05            0.562009002189432  0.000166           0.576757819042734  0                  0.556716342178464  0.016499           0.67777840417509   0                  0.607751490351806  0
MSTRG.15191  AT3G06035          0.872799913955381  0                  0.643048515495834  0                  0.729603237095975  0                  0.807889407369066  0                  0.926256833303171  0                  0.808578490204548  0
MSTRG.15192  AT3G06010          0.60956797187043   6.6e-05            0.599402663444993  0.002246           0.680846179207443  0                  0.547876179923049  0.42812            0.615596214584803  0                  0.658000916979234  0
MSTRG.15194  AT3G06190          0.864196480852415  0                  0.839024636685238  0                  0.695535222411168  0                  0.856131562974749  0                  0.734112615418393  0                  0.789083095933961  0
MSTRG.15195  AT3G06190          0.771750788864665  0                  0.821766068493481  0                  0.768047600994151  0                  0.817940007125909  0                  0.697724129730072  0                  0.594456283955347  1e-05
MSTRG.15199  AT3G06350          0.663341880094277  0                  0.793876452022606  0                  0.664550478674141  0                  0.79311025099268   0                  0.709906893071197  0                  0.853502528531121  0
MSTRG.15205  AT3G06550          0.662346930581169  0                  0.658389312047174  0                  0.77012922615522   0                  0.677781840918872  0                  0.58254231830057   2e-06              0.805089845577962  0
MSTRG.15206  AT3G06580          0.59786127068914   8.2e-05            0.795329659195325  0                  0.610024632962148  3e-06              0.882169026104644  0                  0.940194767360914  0                  0.996156603944724  0
MSTRG.15210  AT3G06680          0.845637583892618  0                  0.995305164319249  0                  0.790291262135922  0                  0.756653992395437  0                  0.881889763779528  0                  0.515873015873016  0.659504
MSTRG.15212  AT3G06610          0.503144654088044  1                  0.523814147869454  0.669529           0.516556291390729  0.845836           0.641712358539232  0                  0.987209030555628  0                  0.602158775494089  0.012609
MSTRG.15213  AT3G06620          0.688550149181138  0                  0.670239787952314  0                  0.649764173324672  0                  0.695534710996997  0                  0.612201090244527  0                  0.672849594694044  0
MSTRG.15214  AT3G06670          0.584968627060939  0                  0.648984673920484  0                  0.566069578219732  0.000206           0.635245925580784  0                  0.590780179055044  0                  0.568705493530599  1.2e-05
MSTRG.15215  AT3G06760          0.666001458704509  0                  0.587586225017329  5e-06              0.748509510203725  0                  0.641820796683071  0                  0.74208118544169   0                  0.74324237352231   0
MSTRG.15217  AT3G06790          0.870287244966067  0                  0.584862942876019  0.010698           0.548024812116993  0.244857           0.563155240502296  0.2428             0.883641133582252  0                  0.612723173019198  0.000539
MSTRG.15230  AT1G52740          0.569230769230769  0.320771           0.557142857142857  0.402976           0.69047619047619   2.5e-05            0.620253164556962  0.04243            0.840579710144928  0                  0.652173913043478  0.000455
MSTRG.15233  AT3G15640          0.799947076234148  0                  0.770978429740324  0                  0.654905298366796  1.4e-05            0.685486741963379  0                  0.592099533625717  3e-06              0.675966308717192  0
MSTRG.15237  AT3G15660          0.568405373523544  0                  0.609831127653495  0                  0.625520722961378  0                  0.58747232304181   0                  0.692520126258957  0                  0.660719899181702  0
MSTRG.15249  AT1G32130          0.567686065818368  0                  0.577105587802375  0                  0.580434847069035  0                  0.586879351581855  0                  0.557658322451825  0                  0.558157897652484  0
MSTRG.15251  AT1G34300          0.75               0                  0.69811320754717   6.9e-05            0.639344262295082  0.039519           0.744186046511628  0.001905           0.597826086956522  0.075602           0.631578947368421  0.062522
MSTRG.15256  AT3G57320          0.599736570136776  0.001817           0.770854631703976  0                  0.696070714229741  0                  0.917036572509141  0                  0.599270114164096  0.000385           0.554340045457741  0.172569
MSTRG.15260  AT3G57150          0.567914452740725  0                  0.608044637054136  0                  0.577553830419489  0                  0.548562745886672  0.682397           0.628253938301699  0                  0.555699664907815  6.8e-05
MSTRG.15266  AT2G39000          0.578825070419146  0                  0.621459994560545  0                  0.558026427392402  0.002551           0.653501785758115  0                  0.69390627811914   0                  0.544936687046418  0.064861
MSTRG.15273  AT2G39170          0.622201099209864  0                  0.612057041873634  0                  0.564771002738649  0.00293            0.616631685074811  0                  0.609629032356295  0                  0.61521677150991   0
MSTRG.15279  AT4G09810          0.568835625309448  0                  0.58430790696079   0                  0.558787932708169  1e-06              0.640530471200664  0                  0.697728673869864  0                  0.579685793831263  0
MSTRG.15281  AT4G09830          0.817004278303461  0                  0.841671732282919  0                  0.779824798752925  0                  0.70005721999401   0                  0.616895372305767  4e-06              0.818210828122768  0
MSTRG.15284  AT1G53710          0.593479351137084  0.013945           0.633296849201576  9.6e-05            0.726562315462834  0                  0.829337461052155  0                  0.603961603091373  0.007713           0.753412952453683  0
MSTRG.15286  AT1G53850          0.63834768818487   6e-06              0.635229350469847  0                  0.667510598188818  0                  0.633634252827201  0.000465           0.668837084187756  0                  0.67323680249795   0
MSTRG.15290  AT1G53910          0.54149890342565   0                  0.648481137262449  0                  0.554306307831336  0                  0.734260475419368  0                  0.613735024591676  0                  0.623990609058809  0
MSTRG.15291  AT1G53730          0.647428434503585  2e-06              0.568694611064688  0.025159           0.730240010521942  0                  0.518390699272791  0.886856           0.561513111200031  0.006089           0.624073221238913  0
MSTRG.15298  AT1G65480          0.711062229294783  0                  0.659292522817227  0                  0.61065946981688   0                  0.655345520032209  0                  0.729139941184436  0                  0.678590506874452  0
MSTRG.15301  AT1G65430          0.639337895625005  1.6e-05            0.609647583065152  0.000346           0.587570513615706  0.027996           0.599858004050724  0.002655           0.586260103516673  0.088732           0.558128208937945  0.170788
MSTRG.15302  AT1G65440          0.555060375891734  0.138564           0.56174216916711   0.03425            0.656470019586433  0                  0.575366897930511  0.00019            0.566997524623449  0.004371           0.545462264801874  0.568428
MSTRG.15314  AT2G39800          0.804932710033598  0                  0.72112510162175   0                  0.700904972083997  3e-06              0.581974658213296  0                  0.753487414195265  0                  0.641151767976557  0
MSTRG.15316  AT2G33855          0.550163690068654  4.7e-05            0.532190197183994  0.327996           0.631773905012132  0                  0.614320194624767  0                  0.58712046359726   0                  0.618945509632794  0
MSTRG.15317  AT2G33800          0.746024083367036  0                  0.732586188312929  0                  0.716104420827383  0                  0.69723627412764   0                  0.739078293618343  0                  0.73592268583219   0
MSTRG.15319  AT5G03490          0.612491733683288  8.8e-05            0.731668250369536  0                  0.571476051131759  0.324534           0.575160180647932  0.007375           0.568447228611505  0.0955             0.603644204761448  0.013639
MSTRG.15321  AT2G33845          0.605900772636234  0                  0.682976434717091  0                  0.709260480494772  0                  0.665772418544765  0                  0.637228999526111  0                  0.583778176432155  0
MSTRG.15324  AT2G33770          0.604798383321684  0                  0.691856221726513  0                  0.608992301490271  0                  0.674584663542104  0                  0.614094599489187  0                  0.616452651800783  0
MSTRG.15325  AT3G60320          0.720084399801942  0                  0.653384402860986  0                  0.699127255631761  0                  0.687607690909905  0                  0.622928814938295  0                  0.644412412154521  0
MSTRG.15327  AT3G60300          0.70206534390224   0                  0.547144482661463  0.419387           0.688856021397306  0                  0.700314298289658  0                  0.697270069136456  0                  0.599694100492386  0.000172
MSTRG.15332  AT5G51230          0.63293945666333   0                  0.649869267463176  0                  0.56963356235306   0.003598           0.564738477563626  0.005553           0.559107990864078  0.004073           0.658418061110996  0
MSTRG.15334  AT2G38040          0.609559322016582  0                  0.6287445122877    0                  0.60654301159708   0                  0.59768634614079   0                  0.607196317409586  0                  0.633384692925573  0
MSTRG.15339  AT2G38000          0.647309934200714  0.00021            0.664180274645594  1e-06              0.505154639175259  1                  0.755813489364423  0                  0.511112513892014  0.945367           0.540300685540132  0.396098
MSTRG.15340  AT2G37990          0.559895655244704  0.048649           0.642267367332209  0                  0.672720188491327  0                  0.631123596261154  1e-06              0.558791522635531  0.019814           0.592182586070632  0.000151
MSTRG.15341  AT2G37970          0.6872191079534    0                  0.529413165375856  0.466535           0.554825767490643  0.331817           0.545690803298164  0.035973           0.599612899833568  6.8e-05            0.737261183594567  0
MSTRG.15345  AT2G37790          0.577047279705486  4.2e-05            0.614809686161824  0                  0.585859773666656  0                  0.602199955099447  0                  0.618605376010906  0                  0.568466864441463  0.012044
MSTRG.15347  AT2G37860          0.608638999234254  0                  0.590304689432879  7e-06              0.764375051092998  0                  0.629518642035254  0                  0.602340919332509  0                  0.675240323560442  0
MSTRG.15349  AT2G27020          0.676470588235294  0.004825           0.760869565217391  1e-06              0.935483870967742  0                  0.704              7e-06              0.651162790697674  0.065924           0.916666666666667  0
MSTRG.15350  AT2G26990          0.566844574002042  0.001989           0.585283447420007  0                  0.746717338095327  0                  0.576055922249186  0.000832           0.548120127139584  0.452566           0.730149295183751  0
MSTRG.15352  AT3G47990          0.540288502551502  0.560596           0.519856764158444  0.967707           0.586521868498627  0.045525           0.735638542366104  0                  0.670411591227336  0                  0.587725568359852  0.096545
MSTRG.15360  AT1G09570          0.620081431921196  0                  0.701542154777155  0                  0.972084500240226  0                  0.649570613776014  0                  0.812771813752731  0                  0.970415528289683  0
MSTRG.15362  AT1G09690          0.879120879120879  0                  0.989473684210526  0                  1                  0                  1                  0                  1                  0                  0.984962406015038  0
MSTRG.15365  AT1G09690          0.983471074380165  0                  0.58128078817734   0.024426           0.570422535211268  0.020285           0.53475935828877   0.379621           0.668674698795181  1.2e-05            0.614942528735632  2.5e-05
MSTRG.15368  AT1G09620          0.662260970715776  0                  0.624275550890232  0                  0.695502405259189  0                  0.593722194792589  0                  0.64404166678699   0                  0.666443429718587  0
MSTRG.15369  AT1G09640          0.701875622700514  0                  0.580766478435316  0                  0.623996779462621  0                  0.577509753799826  0                  0.629680990207661  0                  0.567050296767113  0
MSTRG.15372  AT1G09770          0.58489257610421   0                  0.601619428789064  0                  0.787046230203564  0                  0.607815456751574  0                  0.672166051265648  0                  0.61286437130843   0
MSTRG.15373  AT1G09730          0.570565908450132  0.018449           0.643529081451927  0                  0.5                1                  0.584080763494379  0.008194           0.64890244109444   0                  0.604484505440325  2.6e-05
MSTRG.15375  AT1G09760          0.598226778982601  0.004514           0.651097539738121  0.00017            0.628967704926784  0.00116            0.621490397427739  0.001636           0.624789459337631  0.000173           0.608761096151815  0.01558
MSTRG.15376  AT1G09794          0.729472878618314  0                  0.72728520237017   0                  0.622641509433962  0.099135           0.717883796632846  0                  0.676915790145511  0                  0.606757869725857  0.000313
MSTRG.15377  AT1G09795          0.796839165906405  0                  0.750225261995141  0                  0.79348644271497   0                  0.792284296988865  0                  0.838299301889734  0                  0.712990660802728  0
MSTRG.15378  AT1G09800          0.843233352495327  0                  0.774890094941263  0                  0.803151410100776  0                  0.778939519140556  0                  0.770809056582421  0                  0.737096034336432  0
MSTRG.15380  AT1G09815          0.763315849499554  0                  0.825142872589132  0                  0.685239904649293  0                  0.85466008671535   0                  0.813964051215337  0                  0.84346248914008   0
MSTRG.15381  AT1G09810          0.595475145507337  0.00028            0.708179216785339  0                  0.621339189253128  2e-06              0.593389471627623  0.000566           0.735546452382442  0                  0.559875801386315  0.15678
MSTRG.15382  AT1G09850          0.540454788628814  0.308522           0.535486802556017  0.404911           0.50393724152572   0.985046           0.551980136033901  0.080722           0.511041373810237  0.915995           0.541768081276433  0.177919
MSTRG.15384  AT1G09840          0.760116340290639  0                  0.84748194432659   0                  0.763816509153473  0                  0.786382761393895  0                  0.77403355031246   0                  0.793674793009657  0
MSTRG.15385  AT1G09870          0.741379310344828  0.000292           0.864              0                  0.7                0.002735           0.723076923076923  2e-06              0.678571428571429  0.001365           0.783464566929134  0
MSTRG.15390  AT1G09960          0.582022941207741  0.00241            0.604023759190752  6e-06              0.563945128390764  0.2561             0.61475663048193   0.000115           0.531818650512927  0.754695           0.558042820839158  0.373049
MSTRG.15392  AT1G09900          0.717914852634479  0                  0.62683900525005   0                  0.588746571314455  0.028845           0.610419505757666  2e-06              0.575974496612123  0.003515           0.62861519570913   8e-06
MSTRG.15405  AT3G16640          0.724565615133737  0                  0.708638130712776  0                  0.764169591026282  0                  0.688532146198541  0                  0.717835740575795  0                  0.757517272480692  0
MSTRG.15408  AT3G16570          0.708382272148033  0                  0.679279768064327  0                  0.61747429338109   3e-06              0.617493999515536  0                  0.687057737208015  0                  0.608909137462168  0
MSTRG.15410  AT5G51550          0.877027869459083  0                  0.757333239770655  0                  0.701574697207163  0                  0.808284900370446  0                  0.908025598435408  0                  0.523076923076923  0.889997
MSTRG.15411  AT3G16500          0.625726688754303  9e-06              0.599565824190668  3e-06              0.638105234877593  0                  0.558899443388882  0.172413           0.719248767177488  6e-06              0.678356931041616  0
MSTRG.15413  AT5G02770          0.605856496011197  0                  0.562270109209599  9.1e-05            0.564740561818118  0.000119           0.596502180450203  0                  0.624339181116196  0                  0.661982865101192  0
MSTRG.15414  AT5G02760          0.569880156139413  0                  0.617983451881203  0                  0.603713396935769  0                  0.619152053070858  0                  0.579066492395561  0                  0.643464927557444  0
MSTRG.15415  AT5G02740          0.59433340605715   0                  0.864338342112476  0                  0.83150481306813   0                  1                  0                  0.61631823200983   0                  0.695643873003213  0
MSTRG.15418  AT5G02620          0.859582601505637  0                  0.741949328947322  0                  0.861641588805662  0                  0.782523110403755  0                  0.818202236582395  0                  0.590243545669108  0
MSTRG.15419  AT5G02610          0.826826432135815  0                  0.75691297079008   0                  0.891109373532072  0                  0.717994659889566  0                  0.823903155550552  0                  0.71017210325958   0
MSTRG.15421  AT5G02600          0.626468287781587  0                  0.567775129451156  5e-06              0.666285099141831  0                  0.581501263950038  0                  0.674847509242136  0                  0.581251754818152  0
MSTRG.15424  AT5G02500          0.653790349091091  0                  0.728985165157472  0                  0.627573466123924  0                  0.748527711986763  0                  0.718667938720118  0                  0.549321846206391  0
MSTRG.15425  AT5G02480          0.668502140992236  0                  0.621991303435545  0                  0.647545814467653  0                  0.636635213428323  0                  0.628005290333525  0                  0.703375930168709  0
MSTRG.15426  AT5G02530          0.71029654921564   0                  0.669783133493663  0                  0.733551524605028  0                  0.801870962635137  0                  0.752899416445911  0                  0.618757582722813  0
MSTRG.15427  AT1G79730          0.739876697975334  0                  0.663523531955818  0                  0.802109585113146  0                  0.767919225619692  0                  0.741276052891411  0                  0.615998318025331  0
MSTRG.15428  AT3G09455          0.621052631578947  0.02357            0.725146198830409  0                  0.734513274336283  0                  0.71969696969697   0                  0.540229885057471  0.519403           0.514018691588785  0.846874
MSTRG.15429  AT5G02470          0.675122113397506  0.000208           0.723738969667871  0                  0.555839157576545  0.318727           0.58139534883721   0.359909           0.596630922870871  0.071131           0.608827726086502  0.035891
MSTRG.15439  AT5G02270          0.694286560236817  0                  0.663549196681455  0                  0.660652058275902  0                  0.734244774144189  0                  0.619078636079525  0                  0.624863655737332  0
MSTRG.15441  AT5G02370          0.607732649280934  0                  0.614425373887736  0                  0.585582290334406  0                  0.589339160841494  0                  0.590934769251557  0                  0.620163055234684  0
MSTRG.15443  AT5G02310          0.575949220027389  0                  0.629927610018896  0                  0.622739026512087  0                  0.60870253584494   0                  0.677355520350146  0                  0.589067187657632  0
MSTRG.15444  AT5G02250          0.632286672804006  0                  0.639730462498568  0                  0.620669445194957  0                  0.60655364895767   0                  0.653784909854283  0                  0.584783512594451  0
MSTRG.15445  AT5G02240          0.689095003754117  0                  0.629065570058646  0                  0.703124646085163  0                  0.591044127234114  0                  0.677156699355909  0                  0.632570006713732  0
MSTRG.15451  AT1G31817          0.699187663480606  0                  0.774292373006191  0                  0.73617095903744   0                  0.677371704089401  4.6e-05            0.825802600470102  0                  0.677457267101024  0
MSTRG.15452  AT1G31812          0.835911602209945  0                  0.807936507936508  0                  0.785923753665689  0                  0.885844748858448  0                  0.882918552036199  0                  0.826247689463956  0
MSTRG.15455  AT1G31780          0.5592952829693    0.008285           0.608393475817221  0                  0.555933029213961  0.207305           0.603426242281797  0                  0.581241146801159  0                  0.596407759162235  0
MSTRG.15458  AT1G09490          0.87394895346318   0                  0.831837367275723  0                  0.930850573623652  0                  0.815893298160585  0                  0.930612654988878  0                  0.79116204346036   0
MSTRG.15462  AT1G09440          0.686767051660928  0                  0.564141293099562  0.155379           0.565949300913745  0.187187           0.729166666666667  0.001998           0.598257088937058  0.007494           0.533333333333333  0.765754
MSTRG.15466  AT1G09340          0.633410089384654  0                  0.659252581380045  0                  0.638444501234136  0                  0.577897365645781  0                  0.615850558842977  0                  0.773916838112982  0
MSTRG.15468  AT1G09330          0.753332676931458  0                  0.589877055345043  0.000457           0.62759602208071   0.000853           0.676912239760483  0                  0.643300291062028  3e-06              0.965353405007919  0
MSTRG.15469  AT1G09310          0.862080398158606  0                  0.789402882170632  0                  0.828994720122562  0                  0.815278526379254  0                  0.819027387121696  0                  0.843712485654236  0
MSTRG.15471  AT1G09270          0.614795207151695  0                  0.615222911170897  0                  0.630131446721847  3e-06              0.614961832038016  3.3e-05            0.596363221898335  8.3e-05            0.644382295351176  0
MSTRG.15472  AT1G09190          0.509044880294504  0.988949           0.682854795303219  0                  0.60395378073788   0                  0.670739507647912  0                  0.589190496604456  1e-06              0.526025403133061  0.029924
MSTRG.15473  AT1G09210          0.812034661759336  0                  0.790033497816917  0                  0.749058001172732  0                  0.759807952381505  0                  0.777247202111883  0                  0.821773780916299  0
MSTRG.15481  AT1G09150          0.747489098102438  0                  0.595125233092587  1e-06              0.653329624162084  0                  0.608438793279905  0                  0.702229259124678  0                  0.667082094578434  0
MSTRG.15485  AT2G43360          0.574275721091542  0.000213           0.567263216422102  0.000131           0.623406144109794  0                  0.569829805112018  0                  0.588126673330037  5e-06              0.772524639092447  0
MSTRG.15488  AT2G43430          0.643938032084248  0                  0.605670173100699  0.000428           0.739130434782609  0.001599           0.5731942675008    0.153396           0.562938251856954  0.123815           0.562013002652589  0.105798
MSTRG.15489  AT2G43465          0.986013986013986  0                  0.735294117647059  0                  0.768488745980707  0                  0.807692307692308  0                  1                  0                  0.99009900990099   0
MSTRG.15490  AT2G43400          0.642670731350018  1e-06              0.628905278280229  4e-06              0.718432144456796  0                  0.517857142857142  0.945245           0.590665085243523  0.010987           0.545487164867569  0.748587
MSTRG.15492  AT2G43410          0.686305270861356  0                  0.554897454284476  0.000871           0.616858566201534  0                  0.593909892435022  0                  0.733051264626799  0                  0.593505499061477  0
MSTRG.15499  AT2G43640          0.579955239773633  0                  0.566984945976732  2e-06              0.594866621062008  0                  0.584517911528191  0                  0.602096995655249  0                  0.573127466231397  0
MSTRG.15500  AT2G43680          0.610230898583495  0                  0.598609308000407  0                  0.606768890528866  0                  0.596086183671723  0                  0.6358740918223    0                  0.721823953391356  0
MSTRG.15504  AT2G43790          0.596377010806103  0                  0.578730894290186  0                  0.641974573643841  0                  0.546926282289384  0.205999           0.643376659349854  0                  0.60387627486231   0
MSTRG.15505  AT2G43945          0.582764517253734  0                  0.617492222898414  0                  0.648821993638693  0                  0.583439663460002  0                  0.597726035979089  0                  0.645184710590088  0
MSTRG.15506  AT2G43710          0.576415369189386  0                  0.556033262119334  0                  0.586503429522445  0                  0.545294065406008  0                  0.570483621953606  0                  0.577197989834922  0
MSTRG.15507  AT2G43750          0.686514155990164  0                  0.631373156385546  0                  0.638415265546481  0                  0.643276790968724  0                  0.656738744480617  0                  0.784898959003391  0
MSTRG.15508  AT2G43770          0.64104534455392   0                  0.645977279460136  0                  0.65205826120533   0                  0.592186506057062  0                  0.66034517502242   0                  0.702545397155345  0
MSTRG.15510  AT2G44065          0.60289720381449   8e-06              0.546285423254065  0.311496           0.570527658273318  0.026422           0.59534046967588   0.004929           0.648407393796036  0                  0.610259702552798  1e-05
MSTRG.15511  AT2G43970          0.612854053178649  0                  0.601530413500116  0                  0.594386084820181  0                  0.604789570760622  0                  0.616658939339252  0                  0.565459967564542  0
MSTRG.15512  AT2G43980          0.769587239105695  0                  0.591439905205203  0                  0.606132630756903  0                  0.612716222447523  0                  0.714719411888734  0                  0.686533585206636  0
MSTRG.15514  AT2G44090          0.632008599947783  0                  0.675899202523469  0                  0.619168239480259  0                  0.648580853211074  0                  0.649362370398004  0                  0.574999240756962  0
MSTRG.15515  AT2G44100          0.5645897126051    0                  0.701004611813196  0                  0.551544084437823  0                  0.7333846236097    0                  0.570621815739088  0                  0.584419989354086  0
MSTRG.15516  AT2G44120          0.545843542260873  0.000543           0.535367073541854  0.577202           0.55810945440959   6e-06              0.532508424700753  0.866647           0.563579827087391  0.000643           0.575155201324522  0
MSTRG.15518  AT2G44210          0.720437081750956  0                  0.642208188468568  0                  0.591201922496357  2e-06              0.659854658957367  0                  0.598826240016861  0                  0.5725445230504    0.002285
MSTRG.15522  AT2G44150          0.634700657010353  0                  0.587469351659786  0.001555           0.562203247232469  0.14306            0.749325375915241  0                  0.585981149304871  4e-05              0.545231688641951  0.735701
MSTRG.15523  AT2G44160          0.568316833121321  0                  0.624805422177677  0                  0.649854916281333  0                  0.667810689123648  0                  0.59407438959572   0                  0.675233589551172  0
MSTRG.15525  AT2G44200          0.545854340022352  0.5111             0.627604569937314  0                  0.611791904321308  3e-06              0.640025892519265  0                  0.571573635440338  0.005278           0.628187465498032  0
MSTRG.15526  AT2G44300          0.848748642507199  0                  0.659736751683512  7.2e-05            0.712369416880388  0                  0.736164550521063  0                  0.585951703959989  0                  0.791826363569639  0
MSTRG.15527  AT2G44280          0.619260072713962  0                  0.703801144798378  0                  0.622641509433962  0.098577           0.689073264064949  0                  0.652530023285995  0                  0.661017181270335  0
MSTRG.15529  AT2G44410          0.55835700972249   0.051525           0.584515966681938  0.001121           0.602552821109329  0.000737           0.577834572489561  0.00127            0.628448412806679  0                  0.551163110813404  0.118212
MSTRG.15531  AT1G66150          0.665825138944515  0                  0.619553064958035  0                  0.784159200054602  0                  0.632735005475092  0                  0.614688688460555  0                  0.687042430821683  0
MSTRG.15533  AT2G44440          0.542808020825179  0.713084           0.652259244918383  0                  0.746335477405867  0                  0.718542669686526  0                  0.558186826350101  0.32172            0.562830969772109  0.450304
MSTRG.15535  AT1G66130          0.663332306014637  0                  0.683676182239837  0                  0.980898621769004  0                  0.603932415104977  0                  0.545666391102125  0.000575           0.834279527986672  0
MSTRG.15536  AT1G66070          0.553689092346364  0.001141           0.575497153191049  6e-06              0.757093564160746  0                  0.597894199609902  0                  0.620932096887579  0                  0.562253773661068  4e-06
MSTRG.15537  AT2G03820          0.589353931010642  0                  0.611869540391266  2e-06              0.757539401572371  0                  0.529683743685347  0.854995           0.592881243057695  4e-05              0.609333806112169  0
MSTRG.15538  AT1G65980          0.780086929169264  0                  0.539114097158554  0                  0.632880524367916  0                  0.561030313682457  0                  0.553175603112538  0.000149           0.564573856682571  0
MSTRG.15539  AT1G65960          0.842504089893807  0                  0.762603297469092  0                  0.790881443840276  0                  0.758786634779712  0                  0.768461749526238  0                  0.850286558724223  0
MSTRG.15544  AT1G65720          0.867461443926147  0                  0.733765195853444  0                  0.827239043337244  0                  0.724902416762047  0                  0.829463745366763  0                  0.898114906447371  0
MSTRG.15547  AT1G65930          0.928211426283249  0                  0.709128014241344  0                  0.828926838155218  0                  0.765249426800703  0                  0.808518194185115  0                  0.903101261789288  0
MSTRG.15548  AT5G37020          0.718493636877692  0                  0.763879468022217  0                  0.753289081150632  0                  0.713367757616452  0                  0.737208060076858  0                  0.639203214625236  5.4e-05
MSTRG.15549  AT5G20730          0.646598607816874  0                  0.59408350861551   0.000308           0.62518352029565   4.9e-05            0.561579329173489  0.070245           0.549317088042265  0.025909           0.574470077830495  0.195753
MSTRG.15550  AT5G20720          0.74963107072122   0                  0.607923780520955  0                  0.567187378702413  0                  0.5936311877864    0                  0.609630830152473  0                  0.607898048538519  0
MSTRG.15552  AT1G22070          0.678266713077889  0                  0.746576701381468  0                  0.781653152534852  0                  0.747465743523231  0                  0.722381000096629  0                  0.573463636018067  0.018141
MSTRG.15555  AT1G22280          0.628526353363741  0                  0.624172039724573  0                  0.572275266245954  0.00057            0.684883114261073  0                  0.581522295317636  0                  0.560583852235436  0.001815
MSTRG.15559  AT2G26660          0.55538354324398   0.001112           0.546559165361521  0.009765           0.578025571885609  5.4e-05            0.561068053359464  0.002243           0.553406043461345  0.005851           0.568544463012251  1e-06
MSTRG.15560  AT3G47833          0.671350778038984  0                  0.813011252890552  0                  0.557066890360875  0.02287            0.787769141119783  0                  0.622114869398613  0                  0.595272922591119  0
MSTRG.15561  AT2G06530          0.660249934322583  0                  0.695964814082096  0                  0.622474985334943  0                  0.701062877193975  0                  0.592011024184339  0                  0.593522397690557  0
MSTRG.15565  AT2G07050          0.72943895055755   0                  0.544061208463172  0                  0.591012462814436  0                  0.687899862768257  0                  0.626477399113819  0                  0.560894960879937  0
MSTRG.15569  AT1G56230          0.67726782824435   0                  0.661992682069236  0                  0.648381309794936  0                  0.677711497889462  0                  0.702132133914217  0                  0.595485441956571  0
MSTRG.15572  AT1G06850          0.775178971500203  0                  0.848765408621182  0                  0.721922880401025  0                  0.734722100437273  0                  0.879310344827586  0                  0.648489093456646  0
MSTRG.15575  AT1G06890          0.557027038977272  6e-05              0.542615389794799  0.042184           0.691169515892913  0                  0.5544482025815    0.003593           0.58036355951692   0                  0.530151426237968  0.309419
MSTRG.15577  AT1G06820          0.658237233042537  0                  0.651275006490119  0                  0.61557513015547   0                  0.668728472869022  0                  0.601775442219221  0                  0.614907686017263  0
MSTRG.15579  AT1G06680          0.940255752822472  0                  0.951542512097383  0                  0.952132863084807  0                  0.941204074348979  0                  0.899036024053538  0                  0.953969020570251  0
MSTRG.15580  AT1G06650          0.673325569241293  0                  0.5824932187545    0                  0.997381170458857  0                  0.543273953369261  8e-05              0.551671051921451  6e-05              0.728991746028854  0
MSTRG.15581  AT1G06570          0.536578114118841  0.497366           0.707624595796523  0                  0.818821900171836  0                  0.691947298202955  0                  0.622272779695233  0.000606           0.796623191706548  0
MSTRG.15584  AT4G01660          0.576174179138802  0.000686           0.690876783333086  0                  0.657773554702595  0                  0.646244074834641  0                  0.574971160431906  0.005187           0.597124799004535  0
MSTRG.15588  AT4G08180          0.566839384059769  0.000144           0.703193016078353  0                  0.535412834575028  0.894783           0.542963335364688  0.409538           0.568631307161443  7e-06              0.591342087638205  0
MSTRG.15591  AT2G24820          0.613300614610292  0                  0.610238811900621  0                  0.606978002107699  0                  0.612331580653729  0                  0.611790123072152  0                  0.61515776859667   0
MSTRG.15600  AT5G53590          0.552043797423991  0.390986           0.659820089992343  0                  0.648766962232349  0                  0.648763091167706  0                  0.640831186183546  0                  0.640972977034561  0
MSTRG.15601  AT5G53560          0.582959641255606  0.015856           0.688372093023256  0                  0.698996655518395  0                  0.536231884057971  0.33085            0.866449511400652  0                  0.682051282051282  0
MSTRG.15602  AT5G53570          0.591727407927144  0                  0.601010799382276  0                  0.581144339252576  3e-06              0.621717691426476  0                  0.736784905693219  0                  0.622076650767716  0
MSTRG.15606  AT3G48700          0.86819308077281   0                  0.855313260055426  0                  0.890991505525615  0                  0.572811023453901  0.002936           0.733174744034447  0                  0.905338779956634  0
MSTRG.15607  AT3G48610          0.562613100801254  0                  0.640370308547831  0                  0.598974876107965  0                  0.581683501854031  0                  0.603166651296337  0                  0.558911119060715  4e-06
MSTRG.15610  AT3G48560          0.644008558005759  0                  0.579549883525701  0                  0.564346758440445  0                  0.567078682669074  0                  0.569202309495368  0                  0.677883569888388  0
MSTRG.15614  AT4G20900          0.790739479347031  0                  0.679518908736725  0                  0.774837862872214  0                  0.585725917008748  0.003878           0.732039184943497  0                  0.779094892254215  0
MSTRG.15622  AT1G17410          0.999991787938874  0                  0.619891197799178  0.001874           0.627784270730415  0.006582           0.693366112810039  2e-06              0.642871119215846  0.005299           0.523691299065506  0.592898
MSTRG.15631  AT3G56090          0.625776596563147  0                  0.812372875095001  0                  0.866597199677356  0                  0.800680411533994  0                  0.700972096788557  0                  0.76260429084199   0
MSTRG.15633  AT1G17220          0.618721795658969  0                  0.625990119142525  0                  0.606734198700688  0                  0.626819665187534  0                  0.666144240045972  0                  0.599102683089982  0
MSTRG.15634  AT3G56190          0.600614958394815  0                  0.633118024184578  0                  0.601860783336618  0                  0.570709177053965  2e-06              0.600248170356606  0                  0.62357731940095   0
MSTRG.15635  AT3G56140          0.69890150322155   0                  0.569168828822341  0.006898           0.71891248044604   0                  0.621695435689265  0                  0.714797860196441  0                  0.601770507417257  0.000139
MSTRG.15637  AT3G56240          0.801381027546946  0                  0.703646234543102  0                  0.77441880973982   0                  0.846598764777829  0                  0.743429476503115  0                  0.739160343371086  0
MSTRG.15641  AT4G34920          0.63310498100792   1e-06              0.535586858465668  0.001459           0.614969544285244  2e-06              0.694585120420035  0                  0.697008431852211  8e-06              0.847264444396099  0
MSTRG.15651  AT1G23090          0.610892296337874  0                  0.701318862325412  0                  0.694844359082804  0                  0.561480563992361  0                  0.566773669894694  0                  0.635721230366468  0
MSTRG.15653  AT1G23040          0.609311502624535  0.002164           0.806923872042442  0                  0.942112837870448  0                  1                  0                  0.549258735498152  0.363793           0.724636497415318  0
MSTRG.15657  AT5G54900          0.761745526022405  0                  0.643772880449196  0                  0.591825707420607  0                  0.567960411625726  0.045328           0.726586859238672  0                  0.60683618232976   0
MSTRG.15659  AT5G54810          0.608818521942686  0                  0.579141655349632  0                  0.596972880441735  0                  0.68311555289633   0                  0.577882818466952  0                  0.596378569820101  0
MSTRG.15661  AT5G54855          0.569904372735125  0.001136           0.72952352728921   0                  0.640772165429383  0                  0.62482432971722   0                  0.675852247988673  0                  0.766199957964608  0
MSTRG.15662  AT5G54850          0.624649181395807  0.002996           0.734812073508717  0                  0.634782608695652  0.004882           0.591522684519361  0.093982           0.745613079080659  0                  0.7875             0
MSTRG.15663  AT5G54800          0.569537483169267  0.010028           0.588260800599323  0.001258           0.875979294144981  0                  0.567248977976174  0.026995           0.638040222946113  0                  0.808550067939425  0
MSTRG.15667  AT5G25360          0.631701440450314  0                  0.601043478524029  0                  0.612324301998001  2e-06              0.611644040771754  0                  0.769991974276498  0                  0.615017551469099  1.1e-05
MSTRG.15668  AT5G25265          0.66177943578724   0                  0.724392846799865  0                  0.603536538244476  0                  0.700435350047487  0                  0.68376960238645   0                  0.616441007494388  0
MSTRG.15672  AT5G25240          0.515179759573109  0.922027           0.57887113824816   4.9e-05            0.797247416179346  0                  0.54523648953986   0.034792           0.539815576996995  0.083317           0.754372143247642  0
MSTRG.15673  AT5G25220          0.592959627623878  0                  0.588494404523588  8.8e-05            0.711445948213426  0                  0.546080090508961  0.048915           0.55342593003217   0.043286           0.642527224811959  0
MSTRG.15675  AT5G38430          0.899522899692883  0                  0.927622859800674  0                  0.935773362398615  0                  0.899434622887303  0                  0.923433567521783  0                  0.948113734364065  0
MSTRG.15680  AT5G64280          0.602451208967052  0                  0.596211199115854  0                  0.840437857566002  0                  0.75263110310368   0                  0.770883201374772  0                  0.90959968284241   0
MSTRG.15682  AT5G64340          0.605257997511593  4e-06              0.62640153086226   0                  0.590390903938151  8.7e-05            0.744671462329762  0                  0.686494814935994  0                  0.675692996470494  0
MSTRG.15683  AT5G64350          0.738696545873482  0                  0.749410530655539  0                  0.770684072300103  0                  0.745896181097204  0                  0.679722889106759  0                  0.753099083963507  0
MSTRG.15691  AT5G64550          0.618010010158991  0                  0.695726219212566  0                  0.672501925617213  0                  0.722194328367772  0                  0.614944685543496  0                  0.585229098781044  0
MSTRG.15694  AT2G30320          0.624476059770563  0                  0.599839311085846  0                  0.666992368751376  0                  0.616408453864491  0                  0.605539806745635  0                  0.662965032225121  0
MSTRG.15695  AT2G30330          0.53932584269663   0.524626           0.542056074766355  0.439246           0.556818181818181  0.337206           0.660377358490566  0.027232           0.673366834170854  1e-06              0.589285714285714  0.071945
MSTRG.15704  AT5G64000          0.751605609870216  0                  0.968384885575813  0                  0.83571003576131   0                  0.974437420506081  0                  0.796652480826219  0                  0.730085043002744  0
MSTRG.15706  AT5G64030          0.670834854513128  0                  0.693221025323273  0                  0.719116438677459  0                  0.727545700188568  0                  0.709093209174152  0                  0.641367142314098  0
MSTRG.15708  AT2G45330          0.600355858059477  0.00069            0.741333633551502  0                  0.698225429282437  0                  0.614952117619879  0                  0.777268580833624  0                  0.834928513807484  0
MSTRG.15709  AT5G64070          0.647302230955434  0                  0.543019615996123  0.354863           0.608016848208637  0.000267           0.6762961620853    0                  0.608445307296285  3e-06              0.560200751423809  0.095571
MSTRG.15710  AT5G64170          0.689956331877729  0                  0.605263157894737  0.084481           0.844660194174757  0                  0.509803921568626  1                  0.8                0                  0.729537366548042  0
MSTRG.15723  AT2G47730          0.665003657795342  0                  0.688717266187981  0                  0.635376664427097  0                  0.634913645637348  0                  0.656191953825462  0                  0.662209092779636  0
MSTRG.15724  AT2G47710          0.714534779223109  0                  0.645131384695231  0                  0.707041232950358  0                  0.832734789367176  0                  0.881833716000307  0                  0.889158410607847  0
MSTRG.15727  AT2G47620          0.686567164179104  0.003093           0.681159420289855  0.003545           0.693877551020408  0.009454           0.528301886792454  0.78354            0.739130434782609  3e-06              0.575342465753425  0.24133
MSTRG.15728  AT2G47610          0.569225693606527  0                  0.649746830343172  0                  0.602643134190719  0                  0.562248255314736  0.000773           0.540900407241974  0.090387           0.614748720418353  0
MSTRG.15730  AT2G47420          0.60047782401434   2e-06              0.672631604015609  0                  0.708667118496143  0                  0.703121568954139  0                  0.795401728033257  0                  0.724328035381018  0
MSTRG.15734  AT5G36250          0.615164447102064  2e-06              0.627448335546179  0                  0.618790484549746  2.4e-05            0.632882326324681  1.4e-05            0.577123208231983  0.00102            0.600555139661981  0.00057
MSTRG.15739  AT4G15880          0.566514293411375  0.21815            0.592198606362866  0.134899           0.506493506493507  1                  0.633333333333333  0.051932           0.669015806276859  0.000411           0.647765551749253  0.000417
MSTRG.15743  AT5G45800          0.681322360078884  0                  0.551812844650864  0.267434           0.654716152337068  0                  0.582982801387157  0.000869           0.595440972163619  0                  0.60031441501658   1e-06
MSTRG.15745  AT5G45775          0.583798608357371  0                  0.740524511553351  0                  0.831802403739262  0                  0.910740595514008  0                  0.623251177130835  0                  0.969431146856659  0
MSTRG.15753  AT1G05805          0.631641028970179  0                  0.57120670141718   0                  0.633311468605575  0                  0.61868338936748   0                  0.556852780341175  0                  0.586656507263589  0
MSTRG.15756  AT1G05850          0.801211286499968  0                  0.81866015267141   0                  0.800697233619716  0                  0.810762446216776  0                  0.800627105197033  0                  0.780151164271587  0
MSTRG.15758  AT1G05860          0.67741871691305   0                  0.724706207903845  0                  0.603691218828995  0.00092            0.812219497438726  0                  0.75976799753455   0                  0.942087574610497  0
MSTRG.15761  AT1G43850          0.589652786332103  0                  0.63451130681008   0                  0.62094199363842   0                  0.6481218297043    0                  0.628269112186104  0                  0.607555393109926  0
MSTRG.15763  AT5G39320          0.577312493468398  0                  0.610697726444408  0                  0.660859411867908  0                  0.531011471960967  0.18387            0.552417618354408  3.8e-05            0.549846993041949  0
MSTRG.15764  AT2G31190          0.635301324230056  0.000152           0.656205212028221  0                  0.701865094463768  0                  0.681652317016241  0                  0.531127591969304  0.757494           0.735513108907874  0
MSTRG.15765  AT1G56450          0.634054002982482  0                  0.932647975616138  0                  0.898962983213143  0                  0.88755336338597   0                  0.61673123078399   0                  0.670339458421961  0
MSTRG.15766  AT1G56423          0.601459943087537  0                  0.699462859621582  0                  0.632479552737586  0                  0.690209598095348  0                  0.637905087665897  0                  0.664048270964816  0
MSTRG.15767  AT1G56340          0.621176423141388  0                  0.695344593335333  0                  0.683717018882625  0                  0.707304349038353  0                  0.64926645690417   0                  0.677539665918561  0
MSTRG.15769  AT1G56330          0.560507621435562  0.10743            0.827386512204985  0                  0.770346242374055  0                  0.841491954137067  0                  0.554091631830958  0.188991           0.53122441063315   0.631941
MSTRG.15770  AT1G56310          0.647244591330073  0                  0.83851195314163   0                  0.829509633861358  0                  0.767069147637028  0                  0.651379647026937  0                  0.563204585890315  0.015493
MSTRG.15773  AT3G24350          0.590195823688016  9.5e-05            0.744151212363833  0                  0.648765186499087  0                  0.694635380910443  0                  0.614012493584146  0                  0.721522978451772  0
MSTRG.15774  AT3G59210          0.595217511293141  0                  0.689021151192236  0                  0.631634417543241  0                  0.65997407334786   0                  0.629948678887527  0                  0.640776811877972  0
MSTRG.15775  AT3G59110          0.590595526398992  0                  0.612585117713848  0                  0.649921217525783  0                  0.639978683950935  0                  0.57039718797751   9e-06              0.638494914852544  0
MSTRG.15780  AT2G29450          0.648423934830431  0                  0.534032914120236  0                  0.600850315470873  0                  0.591242218289659  0                  0.636306155390405  0                  0.78844257523138   0
MSTRG.15782  AT2G29370          0.552469486852182  0                  0.913094236618875  0                  0.892822150867145  0                  0.580121438859039  0                  0.571613043052332  0                  0.581048764874525  0
MSTRG.15784  AT3G20670          0.720986025859182  0                  0.56720962655886   4e-06              0.699540715055597  0                  0.67764838299202   0                  0.799759516468043  0                  0.718942724362949  0
MSTRG.15788  AT3G20890          0.775571134003784  0                  0.718573065300534  0                  0.567691603412795  0.220078           0.600000408804775  0.002253           0.635433231851413  2e-06              0.539335912848521  0.545723
MSTRG.15791  AT3G21055          0.929378531073446  0                  0.873831775700935  0                  0.925925925925926  0                  0.939393939393939  0                  0.914141414141414  0                  0.868217054263566  0
MSTRG.15793  AT3G59100          0.596425060521305  0                  0.619648948819334  0                  0.637552016120199  0                  0.62359335038312   0                  0.590178088128475  0                  0.575355036816628  0
MSTRG.15794  AT1G51540          0.527027027027027  0.7273             0.640776699029126  0.005463           0.76               5e-06              0.6                0.177642           0.517241379310345  0.895855           0.627659574468085  0.017334
MSTRG.15801  AT1G51650          0.635730858468677  0                  0.693430656934306  0                  0.61744966442953   5.5e-05            0.587341772151899  0.000653           0.649484536082474  0                  0.68019093078759   0
MSTRG.15806  AT5G49930          0.559429673820532  0.027246           0.572221205590629  0.004836           0.719645737035442  0                  0.554928396525516  0.10392            0.56304778533132   0.003108           0.703458556200444  0
MSTRG.15811  AT1G50030          0.587883833056861  0                  0.564388919642529  0                  0.63751548011056   0                  0.628913497243494  0                  0.583624175609926  0                  0.614642360231035  0
MSTRG.15813  AT1G61100          0.809044727035929  0                  0.652085453940874  6e-06              0.826086956521739  0                  0.625098930992365  0                  0.612721496478295  1.7e-05            0.754463874473422  0
MSTRG.15816  AT1G60990          0.650701647209229  0                  0.601796535729781  0                  0.638857676599912  0                  0.630865582211884  0                  0.679392078972391  0                  0.779169314172552  0
MSTRG.15818  AT4G36130          0.629569496815643  0                  0.611830311799718  0                  0.723266613363279  0                  0.605146825253133  0                  0.63625001068143   0                  0.592524411618727  0
MSTRG.15820  AT4G36195          0.894800424873651  0                  0.578300360639074  0                  0.579874711642674  3e-06              0.800950896460664  0                  0.548115534390971  0.036511           0.5964955116935    0
MSTRG.15822  AT4G36250          0.585832549067554  0                  0.752524535612837  0                  0.757711845635914  0                  0.614759497028582  0                  0.736302252285503  0                  0.619006299750004  0
MSTRG.15826  AT4G36480          0.589504031762016  0.000373           0.643912970253668  0                  0.718292298484918  0                  0.584126517927441  3e-04              0.520818510102134  0.960321           0.620942349061562  0
MSTRG.15829  AT4G36400          0.623218125264866  0                  0.678152055965446  0                  0.788969078790589  0                  0.913017217944327  0                  0.684909674159795  0                  0.721888312683143  0
MSTRG.15831  AT4G36410          0.540894215132812  0.528928           0.604090375495858  0.016409           0.574689946064875  0.121071           0.574481364239435  0.326935           0.56861960093529   0.358268           0.62972606090773   0.000752
MSTRG.15832  AT1G23780          0.664904446545305  0                  0.649807989590168  0                  0.695772945574767  0                  0.607888217177217  2e-06              0.564639408197658  0.000429           0.595087724858269  6e-06
MSTRG.15834  AT1G23820          0.641025641025641  0.016698           0.819148936170213  0                  0.740384615384615  0                  0.754098360655738  8.9e-05            0.897435897435898  0                  0.510948905109491  0.864704
MSTRG.15841  AT1G74230          0.738656585853286  0                  0.784360712073378  0                  0.77382816887232   0                  0.843501185998378  0                  0.722687230635171  0                  0.705522120172844  0
MSTRG.15844  AT1G74270          0.526771560960893  0.117503           0.52542414420553   0.300742           0.590157585889437  0                  0.543137700565762  0.093809           0.580387005530192  3.7e-05            0.525791023168867  0.11337
MSTRG.15846  AT1G74470          0.626042562312285  0                  0.68002021689883   0                  0.668651325061913  0                  0.709552775929444  0                  0.679810071605139  0                  0.807049596452098  0
MSTRG.15847  AT1G74520          0.631977766516297  0                  0.686629416003974  0                  0.681969169606224  0                  0.661330628977146  0                  0.66155238930628   0                  0.649048414990633  0
MSTRG.15848  AT1G74560          0.551724137931035  0.711386           0.712423595413439  0                  0.538492889395093  0.431553           0.730352235911314  0                  0.504807875034499  1                  0.613518201935301  0.004079
MSTRG.15850  AT1G74640          0.647603011582862  0                  0.687167262199191  0                  0.601275743988056  0                  0.733640464633717  0                  0.621742413043501  0                  0.586147200850058  0
MSTRG.15852  AT1G74650          0.539728288033089  0.553713           0.590914512997532  0.226735           0.729423758277739  0                  0.624647051031591  0                  0.61087103788281   0.00109            0.622584472145813  0
MSTRG.15853  AT1G74670          0.743682770395084  0                  0.838893920915048  0                  0.930064025976185  0                  0.848687880715099  0                  0.846013248891609  0                  0.95141944085374   0
MSTRG.15857  AT5G40850          0.809002934452749  0                  0.613054736252614  0.003816           0.636363636363636  0.035376           0.651655897603007  0.000101           0.869965360433308  0                  0.818771584825219  0
MSTRG.15859  AT1G36990          0.561768390645139  0.186206           0.541820056731483  0.838601           0.61835847686358   0.000862           0.652005850316135  0                  0.644198052789361  0                  0.548828631265784  0.676251
MSTRG.15862  AT5G37290          0.556193685376878  0.009256           0.591551090149204  0                  0.596646809077713  0                  0.697289472603322  0                  0.556952588395872  0.002157           0.605034185125788  0
MSTRG.15863  AT1G61140          0.614417465379327  0                  0.559822765586548  0.000291           0.567566729482402  0.182169           0.849442427617595  0                  0.625327709239317  0                  0.573199614543531  0
MSTRG.15867  AT1G61150          0.593476466138839  0                  0.610056340091583  0                  0.609835911128447  1.5e-05            0.687645103520115  0                  0.612399981739013  0                  0.555482986264539  0.115643
MSTRG.15868  AT4G36690          0.620551220748308  0                  0.641948402813525  0                  0.636607859537324  0                  0.625383389171792  0                  0.640919102387803  0                  0.621901386254997  0
MSTRG.15869  AT4G36650          0.670088121970073  0                  0.602074677899169  0                  0.592939995710679  0                  0.643105130661257  0                  0.665481597083716  0                  0.551782656347493  0.048222
MSTRG.15871  AT4G36710          0.833419254773044  0                  0.627907395204146  2.5e-05            0.761194029850746  0                  0.714898289267585  0                  0.755599580221518  0                  0.633346578210827  0.00083
MSTRG.15872  AT4G36730          0.552024369922983  0.003483           0.561234386030133  0                  0.599419034783159  5e-06              0.545980827785488  6e-06              0.550782152102802  2e-06              0.555712323682928  0
MSTRG.15873  AT4G36780          0.642957792972716  0                  0.712008181429716  0                  0.689607593874172  0                  0.748831117070169  0                  0.67322549739268   0                  0.669650914146034  0
MSTRG.15874  AT4G36750          0.634686514983742  0                  0.630166733504586  0                  0.697991524232189  0                  0.628293093045992  0                  0.633224718719032  0                  0.657318150034902  0
MSTRG.15876  AT4G36810          0.654556919150108  0                  0.697089572341944  0                  0.675811378056804  0                  0.642958960115177  0                  0.622848474799726  0                  0.717674867265967  0
MSTRG.15880  AT4G36790          0.688640407245812  0                  0.791282072293309  0                  0.749507077519824  0                  0.754451825703323  0                  0.726141047731026  0                  0.882656084075629  0
MSTRG.15881  AT4G36860          0.596043627530448  0                  0.59667226245887   0                  0.696511678386128  0                  0.643322744028282  0                  0.601583822478716  0                  0.565577619450668  0.048746
MSTRG.15882  AT4G37240          0.556748666151652  0.604041           0.722897832722457  0                  0.710097999157758  1e-06              0.740422795038792  4.6e-05            0.576389797357625  0.000122           0.633353901482383  1.5e-05
MSTRG.15883  AT4G36870          0.549804405835935  0.200086           0.658291625060589  0                  0.639933077926356  1.1e-05            0.560242619450955  0.125786           0.662823605366918  0                  0.6755851500523    1e-06
MSTRG.15884  AT4G35910          0.637574747199127  0                  0.672322111486302  0                  0.839285714285714  0                  0.61605869495996   3e-06              0.580260687697557  0.006436           0.649071512880765  0
MSTRG.15889  AT4G37200          0.568914315688819  0                  0.581603472768679  0                  0.583880152613726  0                  0.577574953702886  0                  0.578546396204014  0                  0.575957799029706  0
MSTRG.15890  AT4G37180          0.528554534353743  0.08571            0.697354026510616  0                  0.616873859197948  0                  0.558776698905601  0.009616           0.53355137804542   0.035569           0.677177119554635  0
MSTRG.15898  AT2G18790          0.719759216567195  0                  0.650024983146653  0                  0.721815055020916  0                  0.626500851847428  0                  0.65094834995994   0                  0.765505344028015  0
MSTRG.15899  AT3G17090          0.698682800517868  0                  0.664231939119876  0                  0.611168902115392  0                  0.696271095704652  0                  0.704640145447456  0                  0.74785833799649   0
MSTRG.15912  AT5G02160          0.849771421645726  0                  0.535685397042097  0.000109           0.879471293720456  0                  0.952377835193254  0                  0.887016863879345  0                  0.566257785134327  0
MSTRG.15922  AT5G60710          0.697876223254421  0                  0.610153685257047  0                  0.60347523761167   0                  0.561338578071207  2.7e-05            0.669962263824158  0                  0.692127423985844  0
MSTRG.15925  AT5G60690          0.651463852202389  0                  0.600782581231581  0                  0.603854465303597  0                  0.577992183816266  3.1e-05            0.734718365416222  0                  0.697936389791857  0
MSTRG.15930  AT5G22950          0.623036462646632  0                  0.624693740441641  1e-06              0.587489627790049  0.038653           0.575338562840426  0.066575           0.579280691106251  0.002039           0.608981123305602  0.000974
MSTRG.15937  AT5G22880          0.547872047260086  0.269509           0.533162507064713  0.524179           0.573258376215256  0.081237           0.574283221304594  0.031086           0.557032134678749  0.140427           0.646995196871309  0
MSTRG.15939  AT5G58060          0.606968239417582  0                  0.601530704849285  0                  0.625513606658207  0                  0.695680591110169  0                  0.630749875147829  0                  0.672100988137374  0
MSTRG.15940  AT5G58070          0.561888880837153  0                  0.557482904230098  0                  0.663500927070884  0                  0.843722311628096  0                  0.585334320365368  0                  0.712470531518591  0
MSTRG.15942  AT5G58090          0.84328063662296   0                  0.604598656595736  0                  0.535276822460787  0.467447           0.625969635548196  0                  0.843345598889335  0                  0.701831457957542  0
MSTRG.15943  AT5G58230          0.726199561843806  0                  0.767593124550366  0                  0.658096431148161  4e-06              0.878017434798402  0                  0.669101083717471  0                  0.74739706009102   0
MSTRG.15945  AT3G57290          0.583281096396047  0                  0.695914057911     0                  0.577010579297645  0                  0.586498552897958  0.00057            0.624479196109846  0                  0.627561970990854  0
MSTRG.15953  AT5G58200          0.713719057063164  0                  0.731007185271204  0                  0.575101760777114  0.148993           0.537271903036731  0.645872           0.682997477259521  0                  0.535820368479793  0.585907
MSTRG.15954  AT5G58220          0.594349341884671  0                  0.606510558489409  0                  0.569454412070226  0.004422           0.610394754346077  0                  0.642448136101114  0                  0.630176082422958  0
MSTRG.15955  AT1G32640          0.597764344396382  0                  0.539002617731202  0                  0.552056712019861  0                  0.608199876652552  0                  0.5593934958559    0                  0.538666208970229  0
MSTRG.15964  AT3G54210          0.842706640033401  0                  0.810604740290761  0                  0.791533321254302  0                  0.863021737132415  0                  0.851407976559663  0                  0.865962206971738  0
MSTRG.15966  AT4G36130          0.680520822146512  0                  0.586642923775096  0                  0.613173618109787  0                  0.679275350404809  0                  0.695236862860121  0                  0.649980953008474  0
MSTRG.15972  AT4G36040          0.574346328193777  0                  0.527359590492694  0.002824           0.881833940401048  0                  0.706170745962449  0                  0.696144177060859  0                  0.874710358395241  0
MSTRG.15976  AT2G17800          0.808456160708691  0                  0.813862927392496  0                  0.577211009963111  0                  0.58911109898916   0                  0.752210453596009  0                  0.553277714899652  0
MSTRG.15977  AT4G35940          0.876462518848398  0                  0.66672144082198   0                  0.67470479951196   0                  0.646532671975738  0                  0.769498043712307  0                  0.645239974182285  0
MSTRG.15979  AT4G35987          0.536918754486333  0.409966           0.650283812956344  0                  0.644566771546758  2.2e-05            0.667204800516848  0                  0.616242227594536  2.5e-05            0.664973261777719  0
MSTRG.15980  AT4G35980          0.531019438541269  0.404079           0.528826952094549  0.3196             0.653898982922115  1.1e-05            0.631982267934071  0                  0.564817269800325  0.01812            0.593259523959067  0.01014
MSTRG.15981  AT4G35970          0.549047609706473  0.075446           0.571574535059814  0.001659           0.5430333166789    0.453607           0.5556534657635    0.047037           0.533472955837245  0.362022           0.592070058516904  0.006077
MSTRG.15985  AT4G35920          0.699343414144387  0                  0.745867166016348  0                  0.597528148258507  0                  0.718273675486348  0                  0.704837912796685  0                  0.734811207624543  0
MSTRG.15986  AT4G35890          0.55919194976906   0.001058           0.585113979422413  0                  0.638526813158097  0                  0.638445773767557  0                  0.579118531106288  0                  0.612286347747913  0
MSTRG.15987  AT4G35880          0.561656453108059  0.118951           0.557376922707369  0.258248           0.623326800087448  0                  0.58042834743003   0.000413           0.608347166288205  0                  0.65766096474633   0
MSTRG.15989  AT4G35860          0.77310229915999   0                  0.800840956484053  0                  0.580042600880628  7e-06              0.58666550713307   0.001362           0.686207123788634  0                  0.546210138835673  0.005747
MSTRG.15990  AT4G35850          0.653372897510929  0                  0.694934687023186  0                  0.557493334050809  0.062469           0.702584604354533  0                  0.553847638909986  0.005062           0.573109127731125  0.000659
MSTRG.15992  AT4G35830          0.549039623897035  0.000146           0.745890323716061  0                  0.627308775664684  0                  0.598021867936648  0                  0.584930607435397  0                  0.662310816455909  0
MSTRG.15994  AT4G35760          0.598626488889365  0                  0.692474649733289  0                  0.570888197084865  0                  0.586171048425121  0                  0.558422593995257  0                  0.606613606183661  0
MSTRG.15995  AT4G35750          0.691120122359609  0                  0.628688011271688  0                  0.6568598990277    0                  0.611462675499063  0                  0.655458555665163  0                  0.626783186467748  0
MSTRG.15998  AT4G35785          0.57246456133919   0                  0.651369284157664  0                  0.69914615493547   0                  0.577465721624045  0                  0.593415195528442  0                  0.552555764497126  0.002549
MSTRG.16001  AT1G66350          0.692975399264899  0                  0.717251989444953  0                  0.607255774151025  0.000439           0.763763045442324  0                  0.682737997031594  0                  0.614393016188952  2.4e-05
MSTRG.16004  AT4G13345          0.714240380678669  0                  0.827233715860356  0                  0.781818181818182  3.1e-05            0.739130434782609  0.001639           0.734317419570028  0                  0.711314127969227  0
MSTRG.16007  AT1G66330          0.567341443438078  0.000634           0.697381060322479  0                  0.566429839820506  0.007795           0.821180204819057  0                  0.550200056472386  0.000683           0.640483256287673  0
MSTRG.16008  AT2G01918          0.627404151472218  0                  0.749096486275036  0                  0.638762613557142  0                  0.830432096005921  0                  0.774782002461141  0                  0.5                1
MSTRG.16010  AT5G55390          0.621244384295831  0                  0.592528966413333  0                  0.652464817354311  0                  0.593938589923631  0                  0.643703761949834  0                  0.591159505259016  0
MSTRG.16013  AT3G09250          0.694923226088841  0                  0.676777853041263  0                  0.583006552420598  4e-06              0.573299519439861  1e-05              0.713906509849405  0                  0.661847989384977  0
MSTRG.16015  AT3G09300          0.72131653384817   0                  0.609513143107387  0                  0.586397818581067  2.7e-05            0.62567340888411   0                  0.671827108041577  0                  0.608936527276877  0
MSTRG.16019  AT5G55300          0.620065713932429  0                  0.623339351999115  0                  0.634304911310713  0                  0.621665132321382  0                  0.610913179160832  0                  0.653701058266492  0
MSTRG.16021  AT5G55220          0.574050347245567  0                  0.607067042095056  0                  0.674550084152453  0                  0.614991074268122  0                  0.542102313254606  0                  0.708710110259927  0
MSTRG.16022  AT5G55290          0.546856788332127  0.000545           0.585760532754491  0                  0.592554634136095  0                  0.552813598369407  0.000397           0.607898072999893  0                  0.571798781475653  0
MSTRG.16023  AT5G55280          0.69400181485083   0                  0.544133696369902  0.437885           0.849532420159553  0                  0.624221970113492  0.02038            0.614096153618266  0.001046           0.766956173120697  0
MSTRG.16024  AT5G55230          0.596849117913713  0                  0.621241726057577  0                  0.660303896068473  0                  0.65494628456697   0                  0.619411219380294  0                  0.591369731853837  0
MSTRG.16026  AT5G55190          0.519711392286146  0.507697           0.568081040466807  8.2e-05            0.656184645531951  0                  0.574985347483618  0.006873           0.530061973371847  0.442609           0.54101220549178   0.037766
MSTRG.16036  AT1G67430          0.569230769230769  0.014635           0.637362637362637  0.000257           0.639593908629442  0.000108           0.608695652173913  0.013055           0.642857142857143  9e-06              0.611548556430446  2.2e-05
MSTRG.16044  AT1G53840          0.70895839055044   0                  0.620322598679489  0                  0.692324754828385  0                  0.755620192360885  0                  0.735845426232142  0                  0.678875699385284  0
MSTRG.16046  AT2G26890          0.669285232196814  0                  0.668718430142479  0                  0.858351683631921  0                  0.652293467015127  0                  0.667444133671297  0                  0.892184640674143  0
MSTRG.16048  AT4G22200          0.572230260412555  0                  0.579174365947086  0                  0.617532956514024  0                  0.58961998992252   0                  0.609086307143558  0                  0.744126180240653  0
MSTRG.16052  AT4G22140          0.666793159219709  0.000147           0.580108908576307  0.22077            0.760012471684559  0                  0.673252526930258  0.000701           0.573131760029052  0.246511           0.65694079505257   0.000517
MSTRG.16053  AT4G22130          0.57776435005707   1e-06              0.573578701033181  0.000453           0.650744527139956  0                  0.620582078411692  0                  0.588968515217562  0                  0.648700971109086  0
MSTRG.16060  AT4G22000          0.530667985850966  0.204965           0.630123236923014  0                  0.961380361148459  0                  0.962112957377075  0                  0.580247419089541  1e-06              0.697334772576916  0
MSTRG.16063  AT4G21990          0.670981456061287  0                  0.664078447597696  0                  0.680238804340732  0                  0.69736574797026   0                  0.67075928363708   0                  0.656627208207408  0
MSTRG.16064  AT4G21960          0.758258123254     0                  0.892109108628569  0                  0.754940128199383  0                  0.604833213594096  0                  0.679905627282519  0                  0.875754453795499  0
MSTRG.16069  AT2G33040          0.592364082104063  0                  0.577583260548583  8e-06              0.631732476492448  0                  0.590025189176664  0                  0.535229331313367  0.164546           0.554046513836284  0.003425
MSTRG.16072  AT2G33180          0.744577146856622  0                  0.621602079509606  0                  0.649453129072074  0                  0.599682833145385  0                  0.831748701581999  0                  0.753513247122611  0
MSTRG.16079  AT1G48550          0.561951372775998  0.056473           0.609275879848468  0.001011           0.642337180198808  1e-06              0.54713225384874   0.559983           0.562296159384587  0.042997           0.563036380905635  0.009623
MSTRG.16080  AT1G48540          0.547368421052631  0.411688           0.653846153846154  0.036369           0.739130434782609  0.000102           0.593406593406593  0.09311            0.61               0.034873           0.574074074074074  0.149062
MSTRG.16081  AT4G00755          0.661808457622018  0                  0.624943594246685  0                  0.603050128079329  0                  0.655227596392374  0                  0.608688332528889  0                  0.659592187439214  0
MSTRG.16082  AT4G00750          0.690336643112108  0                  0.633402788318769  0                  0.668984075359678  0                  0.670282504271958  0                  0.564814848935264  0.001369           0.59366000092881   0.047884
MSTRG.16094  AT3G05890          0.535859404679228  0.018105           0.558998781459069  0                  0.686879500822571  0                  0.598772609807489  0                  0.830990015659233  0                  0.630927339271789  0
MSTRG.16095  AT3G05890          0.710821717400412  0                  0.596063452822911  0                  0.691422362836269  0                  0.688424637131394  0                  0.682846737746724  0                  0.709564000237988  0
MSTRG.16098  AT3G05800          0.623756277877586  0                  0.678038174352428  0                  0.645613478198391  2e-06              0.625967574748177  0                  0.577892470036001  0.013849           0.601598729168058  0.005304
MSTRG.16102  AT3G05590          0.569551801791338  0                  0.561870034217583  7.4e-05            0.621671462995879  0                  0.611264260417899  0                  0.59791453682314   0                  0.588076103583846  0
MSTRG.16104  AT3G05640          0.557466608888847  0.000366           0.765203201479149  0                  0.601172178767808  0                  0.553264063071603  3.5e-05            0.569799494582206  0                  0.598774313900071  0
MSTRG.16107  AT3G05560          0.601305455846126  0                  0.55828153966872   0                  0.564795935712134  0                  0.565245709920151  1e-06              0.590183185446337  0                  0.666045099650547  0
MSTRG.16108  AT3G05545          0.564587363013694  0                  0.664593963037165  0                  0.653850021112518  0                  0.633999684994653  0                  0.615866544359257  0                  0.550261441348748  0.016366
MSTRG.16109  AT3G05530          0.555426322540866  9e-06              0.606450856532264  0                  0.567358755401977  0                  0.592855204329405  0                  0.538967314579787  0.041297           0.647336151013723  0
MSTRG.16111  AT3G05520          0.6931088104849    0                  0.583225761787889  8e-06              0.582006065416293  3.7e-05            0.702562206097988  0                  0.678153857656781  0                  0.63040333828283   0
MSTRG.16112  AT3G05500          0.653435895370934  0                  0.616036987796877  0                  0.742889722177059  0                  0.640414562449636  0                  0.686657438687253  0                  0.725518704068342  0
MSTRG.16113  AT3G05420          0.537765563316483  0.747103           0.659466691477419  0                  0.538152531735395  0.765726           0.609607290250531  0.000576           0.534877117668315  0.784506           0.542912160879265  0.428022
MSTRG.16114  AT3G05380          0.629932046684802  3.2e-05            0.67403134468989   0                  0.671641791044776  0.006639           0.663274199902918  0.00289            0.543674278258151  0.649456           0.661042415256236  0
MSTRG.16117  AT3G05330          0.760760000625863  0                  0.659557816728275  7e-06              0.670588235294118  2e-05              0.691639196319514  0                  0.738450691754521  0                  0.886104737307097  0
MSTRG.16118  AT3G05280          0.62407040204629   0                  0.603876099507007  0                  0.611135999157982  0                  0.606999876292771  8.5e-05            0.560105812317398  0.035453           0.595370814068459  0
MSTRG.16120  AT3G05220          0.705767512155027  0                  0.665397583378082  0                  0.739878074559728  0                  0.621846927764199  0                  0.631471575499255  0                  0.91667912881079   0
MSTRG.16125  AT3G05050          0.579345318272372  0.045141           0.654831183191091  2.6e-05            0.778243440854235  0                  0.549613125616996  0.390418           0.640403467158571  1.3e-05            0.558488020326106  0.530245
MSTRG.16128  AT3G42950          0.721955385260456  0                  0.671693585588694  3e-06              0.533562943747762  0.661276           0.581971376298838  0.26928            0.528089361267184  0.891158           0.693826117131761  0
MSTRG.16129  AT4G04720          0.636876937102988  0                  0.664150348325842  0                  0.766628333410386  0                  0.718577539913184  0                  0.652398401476606  0                  0.639118347167551  0
MSTRG.16135  AT3G16785          0.568813153272042  0.030872           0.624685511486829  0                  0.584528304349437  0.021152           0.645410992320419  0                  0.661469500971178  0                  0.577278042002331  0.000433
MSTRG.16137  AT3G16850          0.63819755457348   0                  0.675626942290478  0                  0.5867220704286    0                  0.668552426819671  0                  0.748901806707433  0                  0.614665659515087  0
MSTRG.16142  AT3G14200          0.662280125264619  0                  0.62761872316327   0                  0.650485244489985  0                  0.67314440965141   0                  0.698363270533565  0                  0.644506051698353  0
MSTRG.16146  AT3G14067          0.814984556785818  0                  0.612092111452394  0                  0.697919277729551  0                  0.744080358449338  0                  0.817872717512435  0                  0.653283948889863  0
MSTRG.16147  AT3G14060          0.687344120954625  0                  0.657342657342658  0                  0.933337781105314  0                  0.769476749341678  0                  0.908548689128821  0                  0.893629789663176  0
MSTRG.16148  AT3G14075          0.676539058502119  0                  0.634019782009275  0                  0.606894064068658  0                  0.720069459444129  0                  0.677851222573798  0                  0.600992862704218  5e-06
MSTRG.16149  AT3G14130          0.951852936041571  0                  0.967259489077821  0                  0.998167403424513  0                  0.946907636725531  0                  0.999992342194215  0                  0.999036671197715  0
MSTRG.16150  AT3G14120          0.599392383985565  0                  0.616984762700225  0                  0.651632166094161  0                  0.626301209534293  0                  0.635868030717016  0                  0.655372961845313  0
MSTRG.16154  AT3G13990          0.614739068636645  0                  0.555693251287004  0.095536           0.597006175173784  0.00111            0.61258916567693   0                  0.567139991331138  0.001051           0.718124739057899  0
MSTRG.16155  AT3G14010          0.629303190211562  0                  0.612094024860671  0                  0.639212050737515  0                  0.696574033944014  0                  0.652444654654883  0                  0.544246675780918  0.220281
MSTRG.16158  AT4G23430          0.676362408510181  0                  0.691925195736764  0                  0.616945333600492  0                  0.647013040977362  0                  0.694828410006865  0                  0.640360819767762  0
MSTRG.16161  AT4G23330          0.52439024390244   0.74045            0.763440860215054  0                  0.588235294117647  0.262066           0.666666666666667  0.011218           0.669172932330827  0.000118           0.525              0.736569
MSTRG.16166  AT4G23490          0.631620490303145  3e-06              0.676212916585581  0                  0.584188265949916  0.005072           0.649212966261813  0                  0.67037941484881   0                  0.633075788728221  1e-06
MSTRG.16167  AT4G23500          0.634081816730779  0.003914           0.68564094153727   0                  0.692305209750598  0                  0.512279206755345  0.928306           0.651028854780048  0                  0.794816868758021  0
MSTRG.16169  AT1G43900          0.632019987095081  0                  0.670337481188276  0                  0.686735591675398  0                  0.64781557259928   0                  0.637904934683594  0                  0.678402619094897  0
MSTRG.16173  AT1G48140          0.533181030674699  0.719827           0.5812855563774    0.135975           0.742231536293543  0                  0.557261112264399  0.482984           0.521577148207359  0.91556            0.529505191384198  0.714378
MSTRG.16187  AT3G07100          0.594365968340455  0                  0.558867781064184  0.003167           0.581111857607999  0.010931           0.590347717174501  0                  0.606544349080316  0                  0.574919978381776  5.9e-05
MSTRG.16188  AT3G06960          0.646720964583762  0                  0.665953330214879  0                  0.586761605126678  0.05718            0.847472663012805  0                  0.541888215384033  0.45275            0.566333577374139  0.12109
MSTRG.16193  AT3G54210          0.648326442509761  0                  0.949661638580784  0                  0.932749271608482  0                  0.91566405225619   0                  0.958515810305301  0                  0.949258116565563  0
MSTRG.16201  AT5G49210          0.617977528089888  0.033677           0.628205128205128  0.030679           0.82089552238806   0                  0.669642857142857  0.000402           0.636363636363636  0.021725           0.525              0.737562
MSTRG.16202  AT5G49230          0.649914253119029  0                  0.606127770720079  0                  0.792591007364495  0                  0.624352396347472  0                  0.57414682305523   2.2e-05            0.650681376535654  0
MSTRG.16203  AT5G49460          0.627145254589712  0                  0.671402132845231  0                  0.656612376658855  0                  0.642774861307836  0                  0.614905827831166  0                  0.654777573547846  0
MSTRG.16205  AT5G49460          0.984602250551717  0                  0.927587475374244  0                  0.890963842503044  0                  0.872003058200653  0                  0.992619186025976  0                  0.988671170674964  0
MSTRG.16211  AT5G40670          0.526587897501888  0.799376           0.585636788119031  4.1e-05            0.665681484788743  0                  0.747468233496601  0                  0.594507749312921  0.004915           0.624222641917342  3.1e-05
MSTRG.16212  AT5G40660          0.646002826653836  0                  0.653524101846032  0                  0.631424727884254  0.000174           0.647070683184617  0.000201           0.726452208485434  0                  0.662600086436128  0
MSTRG.16218  AT5G40640          0.560230657810667  0.134539           0.575399022698642  6.3e-05            0.593542778204305  0.026748           0.615446292580666  0.000721           0.663846926791548  0                  0.602708105990398  1e-06
MSTRG.16219  AT5G55960          0.583101731357684  0                  0.636953160217333  0                  0.584836880176936  0                  0.63580809872582   0                  0.651395304708093  0                  0.633132989118411  0
MSTRG.16221  AT5G56040          0.593284841125315  0                  0.584275918654004  0.036976           0.596876591721018  0                  0.582275644050558  0                  0.61285807785169   0                  0.585566495932054  0
MSTRG.16222  AT5G55990          0.536294665171278  0.071895           0.697420312654886  0                  0.6172814345894    0                  0.64597489553431   0                  0.572734492469971  0                  0.647744108345546  0
MSTRG.16227  AT3G54480          0.832144065930807  0                  0.670853577498643  0                  0.640266824374172  0                  0.845943356635632  0                  0.551490274629763  0.002417           0.853555001964393  0
MSTRG.16231  AT3G54390          0.923443247750638  0                  0.742126036391221  0                  0.711178641802801  0                  0.903503260130599  0                  0.575946017381149  7.8e-05            0.897122600835511  0
MSTRG.16232  AT3G54360          0.876445401245125  0                  0.705022643911836  0                  0.579307551214251  0                  0.899393208334549  0                  0.579015648452946  0                  0.850808606641281  0
MSTRG.16235  AT3G54300          0.810747430558639  0                  0.693540907534531  0                  0.538593791486426  0.487557           0.84670386526095   0                  0.550606702774812  0.005216           0.780518691998615  0
MSTRG.16237  AT3G54280          0.583655505425387  2e-06              0.574631197872472  2e-06              0.610296427800347  0                  0.610573845345717  0                  0.589565991889467  0                  0.608077218985289  0
MSTRG.16239  AT3G54250          0.621299767901082  0.00396            0.728401315596408  0                  0.614279000230595  0.015859           0.7052553643925    0                  0.567486974053751  0.140124           0.787087926530006  0
MSTRG.16240  AT3G54230          0.60236906254849   0.000447           0.596801551958928  0.00879            0.558848132380599  0.325983           0.729080723127122  0                  0.552840013618901  0.185146           0.547352892278531  0.374235
MSTRG.16243  AT4G26510          0.58280873188091   0                  0.572002847710855  0.001777           0.617989637221801  0                  0.613835997649353  0                  0.603854825828495  0                  0.574439839692272  0.000291
MSTRG.16244  AT2G42220          0.66498383401347   0                  0.632709481852376  0                  0.635469941854182  0                  0.655160876176325  0                  0.676230098497706  0                  0.646808258890768  0
MSTRG.16245  AT2G42210          0.519955501643822  0.306998           0.574112736930848  0                  0.530428279147439  0.025583           0.60869149345574   0                  0.533103272398856  0.002398           0.551007347201815  0
MSTRG.16246  AT2G42200          0.567837291569946  0                  0.623774957314342  2.8e-05            0.654413044716019  0                  0.569764451312544  3.1e-05            0.568884245889933  0                  0.589050392042348  0
MSTRG.16251  AT2G42150          0.668653419302537  0                  0.690691576091462  0                  0.561415562953176  0.065233           0.668872828484566  0                  0.745400782851003  0                  0.63160917660622   0
MSTRG.16255  AT2G41900          0.82694955347673   0                  0.826744921363783  0                  0.752364829733846  0                  0.733641439690858  0                  0.707038340524276  0                  0.733955256082206  0
MSTRG.16257  AT2G41890          0.659067989477804  1e-06              0.551430352772341  0.719013           0.512498255086897  0.994955           0.685665382865657  0                  0.716410152813053  0                  0.570338162615829  0.060489
MSTRG.16258  AT5G51510          0.629126847769912  0                  0.760246533806411  0                  0.731030382823765  0                  0.806475769563519  0                  0.808370073688162  0                  0.650687083663746  0
MSTRG.16264  AT5G51560          0.569561531287221  0                  0.579224298234971  0                  0.559760708629089  0                  0.554090340121755  1.1e-05            0.58210844628766   0                  0.565380221950593  2e-06
MSTRG.16266  AT1G32540          0.714785398450978  0                  0.65501617453894   0                  0.633779431248797  3e-06              0.559875906315292  0.051258           0.741244333172154  0                  0.672225888845634  0
MSTRG.16270  AT1G34370          0.580343949157741  0                  0.660316271995891  0                  0.634603336858452  0                  0.673010696185978  0                  0.621228188381967  0                  0.638570170139938  0
MSTRG.16272  AT1G28400          0.602470992055309  0                  0.639521009604651  0                  0.589091065511198  0                  0.713366658176895  0                  0.648166853264433  0                  0.651542780673385  0
MSTRG.16273  AT1G28410          0.612285863661239  0.020466           0.891937072732964  0                  1                  0                  1                  0                  0.61222482006519   0.012341           0.889742776839016  0
MSTRG.16275  AT1G28420          0.579482828948941  0                  0.609167449573777  0                  0.583602395658697  0                  0.588465261992967  0                  0.599611763157903  0                  0.597950436094677  0
MSTRG.16278  AT5G02500          0.895921547320845  0                  0.809189859386914  0                  0.822293799496259  0                  0.785140536104421  0                  0.806652007928968  0                  0.79095667590136   0
MSTRG.16279  AT1G67430          0.85036496350365   0                  0.74468085106383   1e-06              0.855769230769231  0                  0.943181818181818  0                  0.914285714285714  0                  0.906122448979592  0
MSTRG.16284  AT1G67360          0.680067915567807  0                  0.811769983010981  0                  0.918679831578277  0                  0.934407596264274  0                  0.657544431895063  0                  0.632651251578793  0
MSTRG.16285  AT1G67340          0.618185639566187  1e-06              0.64886447529743   1.4e-05            0.6                0.154929           0.701724785710322  0                  0.611332748768158  7e-06              0.696088023487184  0.000168
MSTRG.16287  AT1G67280          0.57344246343472   0                  0.713501464203914  0                  0.686134531321758  0                  0.720412529474174  0                  0.579361983966108  0                  0.639020136865328  0
MSTRG.16290  AT1G67250          0.648210406342229  0                  0.547392648719746  0.004257           0.67501134274924   0                  0.519077834098579  0.470142           0.608014175835304  0                  0.580540529341209  0
MSTRG.16293  0.666666666666667  6.2e-05            0.657894736842105  0.000988           0.637931034482759  1e-06              0.645833333333333  0.005459           0.686746987951807  0.000896           0.686567164179104  2.8e-05
MSTRG.16294  0.771138949544137  0                  0.756762743090127  0                  0.758686961694159  0                  0.67263032778647   0                  0.837900507924914  0                  0.70761631249807   0
MSTRG.16296  AT3G17020          0.645156182981582  0                  0.699462543218877  0                  0.654399938016718  0                  0.79821773792907   0                  0.698259269966001  0                  0.640963676602773  0
MSTRG.16300  AT3G16940          0.713462316191747  0                  0.649698292671319  0                  0.675168956789695  0                  0.603784298928308  0                  0.600606386491412  0                  0.593471743972435  0
MSTRG.16302  AT5G49880          0.547422713000365  0.750203           0.547684763679464  0.699467           0.604105740668767  3.2e-05            0.574797808769928  0.207745           0.609545370123355  0.000365           0.585240453848768  0.009416
MSTRG.16303  AT4G14320          0.638895577753491  0                  0.607976316447888  0.000412           0.521939796917586  0.624938           0.638259058259681  5e-06              0.62409616984642   3e-06              0.711906646864023  0
MSTRG.16304  AT3G23400          0.624485526511017  0                  0.557303739083216  0                  0.614896852150852  0                  0.640724825474012  0                  0.723684593971441  0                  0.555707400663238  0
MSTRG.16307  AT1G14380          0.590767705840433  0.002758           0.712225781923707  0                  0.714586891705124  0                  0.642385032268132  0.001164           0.645802817524356  0                  0.824640215942228  0
MSTRG.16311  AT1G66580          0.521554765756296  0.543022           0.627346645695761  0                  0.651644824292865  0                  0.551016738579326  0.085414           0.54380987448473   0.082273           0.598568547511084  0
MSTRG.16312  AT1G14340          0.815471448407415  0                  0.728839226402155  0                  0.794591755392196  0                  0.753687092318214  0                  0.770876901614399  0                  0.797448045102035  0
MSTRG.16313  AT1G14310          0.54730678826618   0.504507           0.56261600380077   0.169781           0.591918414512873  0.017422           0.572510337160056  0.020926           0.667482748536205  0                  0.668185034885348  0
MSTRG.16317  AT1G14270          0.805975974713357  0                  0.705373518408999  0                  0.749680350483289  0                  0.663069005561346  0                  0.78417750649405   0                  0.608506302224329  0
MSTRG.16322  AT2G33730          0.647055743040921  0                  0.604543111254634  0                  0.653537416426654  0                  0.573421484018797  0                  0.613579854477342  0                  0.645386723758135  0
MSTRG.16327  AT2G33590          0.634873707588236  0                  0.607222852870256  0                  0.650615820257867  0                  0.66801285754398   0                  0.667248583908396  0                  0.63995725205366   0
MSTRG.16335  AT2G33470          0.583328760817559  0                  0.704784351409193  0                  0.62026340538879   0                  0.632194559211155  0                  0.562859013750477  1e-06              0.54291015440934   0.004535
MSTRG.16336  AT2G33450          0.6773308271926    0                  0.604530450916179  0                  0.681617385164687  0                  0.657933071930771  0                  0.690395778845523  0                  0.689502657429816  0
MSTRG.16337  AT2G35240          0.664039047042732  0                  0.605542936301713  0                  0.644503432637507  0                  0.727641380315247  0                  0.668854454417858  0                  0.681706370967543  0
MSTRG.16338  AT2G33410          0.556539818182667  0.000936           0.569421733422306  2.8e-05            0.588784152124474  5e-06              0.558145659605659  0.007866           0.6278892725329    0                  0.582822287192152  0
MSTRG.16340  AT2G33400          0.613010592444482  0.000163           0.556511946503724  0.038584           0.627017223301697  0.001025           0.561563533735971  0.020367           0.603436479319022  5.4e-05            0.692194073475455  0
MSTRG.16341  AT2G33380          0.628796279488488  0                  0.768475014897791  0                  0.764711291398724  0                  0.589607518083263  0                  0.585397838471551  0                  0.628009119803087  0
MSTRG.16343  AT2G33340          0.635246524764477  0                  0.61387772067837   0                  0.649587806693467  0                  0.717323395298687  0                  0.647753297333303  0                  0.653961285492178  0
MSTRG.16345  AT2G33255          0.67324605035526   0                  0.584543637096068  0.029387           0.68835960157089   0                  0.632300015584269  0                  0.57180688583978   0.1736             0.62825019351225   0
MSTRG.16349  AT4G37560          0.599027287519489  0                  0.584290104639123  0                  0.598927572000337  0                  0.608064074446579  0                  0.679333891917232  0                  0.627764273404288  0
MSTRG.16350  AT4G37510          0.629261339985754  0                  0.590971415295208  0                  0.609201632561502  0                  0.606230821896225  0                  0.616319373436585  0                  0.588332499636713  0
MSTRG.16355  AT4G37460          0.591707740131556  0                  0.598460847474714  0                  0.617741179345072  0                  0.57107106395312   0                  0.564375756186838  3e-06              0.615379124264261  0
MSTRG.16367  AT5G02860          0.570651310557047  0.01416            0.585977992406394  0.000517           0.594636679379472  4.9e-05            0.579481854094964  0.056083           0.625270180423986  0                  0.555716467085022  0.44402
MSTRG.16370  AT3G14980          0.567911587386668  0.163224           0.774489891680364  0                  0.910597361342098  0                  0.636367162044518  0.000836           0.548775267414494  0.611836           0.546690473014951  0.757525
MSTRG.16374  AT3G14930          0.713504959148895  0                  0.747978033903863  0                  0.691647685067229  0                  0.684356975177394  0                  0.771267281654576  0                  0.703488697184879  0
MSTRG.16376  AT3G14870          0.558945918548747  0.186648           0.649552429915092  0                  0.845377609912549  0                  0.806923683528919  0                  0.645404138461609  0                  0.759929744354306  0
MSTRG.16380  AT3G14830          0.634518186567141  0                  0.681032624601423  0                  0.610930469587836  0                  0.693901214325299  0                  0.592445154073419  0                  0.628691010431899  0
MSTRG.16381  AT1G08640          0.578248479514857  0                  0.595431416036274  0                  0.668042320965178  0                  0.657549318649102  0                  0.589358952170871  0                  0.695097417660421  0
MSTRG.16383  AT1G08570          0.779124257774325  0                  0.696571139196346  0                  0.828121103110907  0                  0.66137026664646   0                  0.83578772032146   0                  0.759300748111747  0
MSTRG.16387  AT1G08550          0.707721190424295  0                  0.702528924524812  0                  0.785967169314465  0                  0.660208435800736  0                  0.670947479815843  0                  0.738787276891938  0
MSTRG.16388  AT1G08560          0.611268845306902  0                  0.593590314819985  0                  0.931962194412425  0                  0.673647640466295  0                  0.617976404927667  0                  0.863172458660864  0
MSTRG.16389  AT1G08510          0.814096307336024  0                  0.586197130760223  0                  0.686762275709756  0                  0.66709282449036   0                  0.57335905726445   0                  0.741229010732408  0
MSTRG.16390  AT1G08540          0.589147001280119  0                  0.58980612624004   0                  0.601892394202613  0                  0.591715007001433  0                  0.577540232599588  0                  0.630713094379342  0
MSTRG.16391  AT1G08520          0.649715523185676  0                  0.655012532793245  0                  0.613360328730239  0                  0.650158192801433  0                  0.652240964574393  0                  0.590500237765781  0
MSTRG.16392  AT1G08465          0.558889372255924  5e-06              0.57427301874437   0                  0.587002706931705  0                  0.61816189516374   0                  0.581411919006235  0                  0.565981967609433  0.002153
MSTRG.16393  AT1G08490          0.618602866757486  0                  0.580749811889198  0                  0.680840374390283  0                  0.595187067252785  0                  0.602674957967864  0                  0.57195603464259   0
MSTRG.16394  AT1G08480          0.635481437517859  0                  0.620062486641664  0                  0.658559347397554  0                  0.641813858171221  0                  0.64400236190256   0                  0.594543819532752  0
MSTRG.16395  AT1G08470          0.620892851338748  0                  0.609229488139111  0                  0.699053223426448  0                  0.730773452585744  0                  0.681374406597462  0                  0.58361313767884   0
MSTRG.16399  AT1G08380          0.697583278902678  0                  0.690476190476191  0                  0.520670391061453  0.228484           0.659980897803247  0                  0.715658021133526  0                  0.676056338028169  0
MSTRG.16400  AT1G08370          0.555895347813646  2.5e-05            0.603001774802745  0                  0.569449028226906  3.4e-05            0.541464121480905  0.186668           0.559139760105868  2.3e-05            0.569981526453632  0
MSTRG.16406  AT3G50685          0.847985978724317  0                  0.751227395893418  0                  0.715698189141293  0                  0.704822561742594  0                  0.731705812476015  0                  0.714166496055349  0
MSTRG.16409  AT1G08200          0.833680039004882  0                  0.914186281333554  0                  0.786293364164905  0                  0.87672015666113   0                  0.852195633897105  0                  0.826524176253248  0
MSTRG.16410  AT1G08190          0.75767301102807   0                  0.746889730952138  0                  0.718230600388877  0                  0.708367987315085  0                  0.692006865842173  0                  0.707699881670298  0
MSTRG.16413  AT1G08130          0.690965418058633  0                  0.620568089135657  0                  0.617871767968314  9e-06              0.626421037658474  3e-06              0.651322202733179  0                  0.57086503294      0.006469
MSTRG.16415  AT1G08110          0.759074805945298  0                  0.56866647070279   0                  0.616747034111236  0                  0.564206191167011  0                  0.682895246563048  0                  0.762964331336211  0
MSTRG.16417  AT2G27600          0.671050436877262  0                  0.644991447073469  0                  0.656237320831386  0                  0.719211979787442  0                  0.700585593909695  0                  0.694414190593457  0
MSTRG.16418  AT1G08260          0.599772372057087  0                  0.712528943116457  0                  0.639499555365972  0                  0.683024259849224  0                  0.676364320586374  0                  0.65987936205874   0
MSTRG.16419  AT1G08040          0.604672264250398  1.1e-05            0.582742010268331  0.008277           0.681723837576198  0                  0.542803056092297  0.546218           0.606747370570242  1e-06              0.628114469029249  2e-06
MSTRG.16420  AT1G08060          0.625725827184808  0.000974           0.717599863075673  0                  0.783172682005497  0                  0.737471465533527  0                  0.667350276797241  0                  0.684284320074305  0
MSTRG.16423  AT1G07990          0.624764097162348  0                  0.599987763715757  2e-06              0.648289399295083  0                  0.630114463489467  0                  0.637996252175342  0                  0.603301505375493  0
MSTRG.16425  AT5G60390          0.776678567414051  0                  0.80466434552778   0                  0.796237680848336  0                  0.749092164817249  0                  0.787727458626196  0                  0.754195219087567  0
MSTRG.16428  AT2G28190          0.622239892467571  0                  0.693838770780064  0                  0.631399358046567  0                  0.725046380212557  0                  0.613869427410918  0                  0.656270951613357  0
MSTRG.16431  AT1G07970          0.999981472636022  0                  0.999941845531244  0                  1                  0                  0.999980435639969  0                  0.999989193772042  0                  0.925326189522795  0
MSTRG.16432  AT1G07970          0.747776978732666  0                  0.739510700144775  0                  0.66343694347572   0                  0.77732446555563   0                  0.760811973041687  0                  0.889880036623986  0
MSTRG.16435  AT5G43960          0.709133460335611  0                  0.677930903414033  0                  0.713837208512487  0                  0.710176864923631  0                  0.663649765631298  0                  0.662872528884723  0
MSTRG.16436  AT5G43940          0.601094964353094  0                  0.616428955562986  0                  0.696208741383758  0                  0.649732745172599  0                  0.636246740327073  0                  0.70118653554097   0
MSTRG.16440  AT5G43900          0.651242362769574  0                  0.566902435555365  0.098522           0.623975803131458  5.3e-05            0.667317985065453  0                  0.616881385816946  3.2e-05            0.599125353769876  0.005671
MSTRG.16441  AT5G43880          0.538771258916753  0.524177           0.643353346185529  0                  0.593838845009717  0                  0.555764315709686  0.000465           0.563686696217313  0                  0.570256289891671  2.7e-05
MSTRG.16442  AT5G43830          0.650220400675687  0                  0.717327750002779  0                  0.647445130175808  0                  0.615143295191969  0                  0.625916867386294  0                  0.643031835387126  0
MSTRG.16443  AT5G43850          0.80844286850311   0                  0.672268931303134  0                  0.826621594355821  0                  0.709641721725553  0                  0.809220054313932  0                  0.847947299171903  0
MSTRG.16444  AT5G43700          0.962358791868066  0                  0.842520948132132  0                  0.791034278976167  0                  0.804085981396248  0                  0.947306261958597  0                  0.642509233659789  0
MSTRG.16445  AT5G43460          0.711791745953288  0                  0.575461265074863  0                  0.565746986918383  1e-06              0.569479590844142  0                  0.640806765233207  0                  0.57917615606715   0
MSTRG.16446  AT3G53990          0.563157810220417  0                  0.57474988378625   0                  0.621861182881797  0                  0.602990465778987  0                  0.570323030902704  0                  0.622764133028442  0
MSTRG.16447  AT3G53970          0.628898364239775  0                  0.642695137799833  0                  0.639137904169915  0                  0.684527922296205  0                  0.65295755408315   0                  0.684881595160047  0
MSTRG.16449  AT3G53950          0.714285714285714  0.000442           0.636363636363636  0.008747           0.621428571428571  0.005211           0.636363636363636  0.035303           0.654761904761905  0.006103           0.702970297029703  5.7e-05
MSTRG.16450  AT5G27700          0.897349471125927  0                  0.891832092886561  0                  0.891441549706319  0                  0.911812329712754  0                  0.816648583931685  0                  0.890267531839306  0
MSTRG.16452  AT3G53900          0.610806153863846  0                  0.595833066477482  9e-06              0.779954362173877  0                  0.811410247905044  0                  0.590039692859604  9e-06              0.583242472149382  0.000525
MSTRG.16454  AT3G53750          0.63700588641733   0                  0.766167558369497  0                  0.663437680652263  0                  0.791252129311334  0                  0.757048108140006  0                  0.566887106306138  4e-06
MSTRG.16455  AT3G53740          0.550906171201129  0.001053           0.729681629478653  0                  0.586475058320435  0                  0.988585373001551  0                  0.555256330978284  0.03111            0.701716654574054  0
MSTRG.16456  AT3G53670          0.761803223250473  0                  0.856924831367302  0                  0.702737544981758  0                  0.935495806080377  0                  0.841205558775165  0                  0.688107339931376  0
MSTRG.16457  AT2G37470          0.5987928628996    0                  0.531456188305061  0.122936           0.584218170813728  1.1e-05            0.573941533868187  3.8e-05            0.544624063201412  0.115542           0.542367280385826  0.026262
MSTRG.16461  AT3G53580          0.635990173792398  0                  0.684645905270685  0                  0.694959012396605  0                  0.634958680565992  0                  0.639509465293323  0                  0.637664575426607  0
MSTRG.16462  AT3G53570          0.765870720042348  0                  0.693685761959697  0                  0.630577541556334  0.000176           0.630799120457527  0.003105           0.581202950377707  0.001088           0.726626680406306  0
MSTRG.16463  AT3G53560          0.67263604984258   0                  0.678572558691053  0                  0.574269829035555  0                  0.772795009714146  0                  0.708465298588631  0                  0.617906744505741  0
MSTRG.16468  AT1G03860          0.53687295812076   0.269112           0.698818225749407  0                  0.579258919832734  0.013475           0.879976008746994  0                  0.666047810005634  0                  0.577505151725459  0.024201
MSTRG.16469  AT1G02910          0.59797896630671   0                  0.59326689253039   0                  0.614429917640506  0                  0.604263789027322  0                  0.727067942383369  0                  0.608337999832446  0
MSTRG.16475  AT1G03350          0.62211054582516   0                  0.634881846302881  0                  0.61975961573072   0                  0.638858776022205  0                  0.589252881588536  0                  0.679666014425758  0
MSTRG.16478  AT1G03140          0.633855030817989  0                  0.649365066994366  0                  0.599445393483263  0                  0.624710955831063  0                  0.63446874393221   0                  0.607485406954403  0
MSTRG.16479  AT1G03160          0.577834032544326  0                  0.608444309836354  0                  0.64755375807913   0                  0.630873626154358  0                  0.593191810401369  0                  0.619260643329019  0
MSTRG.16483  AT1G03630          0.66972649561939   0                  0.708008630325465  0                  0.677965017063025  0                  0.667175572825281  0                  0.672113561720874  0                  0.700135673332681  0
MSTRG.16493  AT1G03960          0.614597533302213  0                  0.553794008759136  0.021194           0.635972828661094  0                  0.698975772942772  0                  0.604640618448537  0                  0.600692043508464  0
MSTRG.16495  AT1G04140          0.579572242191119  0                  0.587183627303365  0                  0.580030111946208  0                  0.636060634565538  0                  0.563653488748156  1e-06              0.564095257800007  0
MSTRG.16497  AT1G04080          0.579202292971418  0                  0.570973749580849  0                  0.604139765639145  0                  0.59792951730074   0                  0.594531588881464  0                  0.593428901970244  0
MSTRG.16502  AT2G28470          0.663366336633664  0                  0.846473029045643  0                  0.651724137931034  0                  0.655677655677656  0                  0.737349397590361  0                  0.633528265107212  0
MSTRG.16505  AT1G03475          0.762563353755287  0                  0.533675917082215  0.042914           0.573970993659705  0                  0.554082251259594  0                  0.558192638877285  0                  0.547193488691634  2e-06
MSTRG.16508  AT1G03440          0.662315674095522  0                  0.691482559013314  0                  0.545216587504664  0.661734           0.664567940020431  0                  0.594163012736107  3.5e-05            0.597940360715384  5.7e-05
MSTRG.16510  AT1G03380          0.555557600161044  0.021145           0.551630716269337  0.132668           0.590485804142132  6e-06              0.548496635517172  0.542116           0.538278635339554  0.559839           0.596642154543409  0
MSTRG.16511  AT1G03380          0.550892136029411  0.073143           0.556060410508794  0.043535           0.570893312837735  0.031632           0.55753277749461   0.109541           0.547192943823932  0.106187           0.5298662425401    0.705507
MSTRG.16512  AT1G03365          0.607526252221406  0.031499           0.536631209158828  0.736824           0.999998226865553  0                  0.658687873231948  0.000864           0.646110496830361  0.005337           0.552631578947368  0.626241
MSTRG.16515  AT1G03310          0.74406900883412   0                  0.676693520729627  0                  0.658314271382338  0                  0.680323056563231  0                  0.652398366782357  0                  0.662101298739845  0
MSTRG.16516  AT1G03350          0.683365047726631  0                  0.596662244770874  0                  0.817233069202901  0                  0.614373469222556  0                  0.745399656829149  0                  0.604424368613068  0
MSTRG.16517  AT1G03330          0.63946614977917   0                  0.739914824712024  0                  0.807679091306541  0                  0.770690551115139  0                  0.723135924690666  0                  0.769110874405375  0
MSTRG.16519  AT3G25520          0.611496209583522  0                  0.613191636954429  0                  0.666587138949597  0                  0.620514640576811  0                  0.599376340332342  0                  0.911057042275515  0
MSTRG.16522  AT1G03280          0.639547052576981  0                  0.637800593489542  0                  0.609306766866051  0                  0.616936118290109  0                  0.602946664172275  0                  0.641964181579451  0
MSTRG.16529  AT4G09650          0.580509913168401  0                  0.596055015207063  0                  0.630063032679727  0                  0.731635896472946  0                  0.578756001658785  0                  0.601520000168256  0
MSTRG.16532  AT3G04240          0.706839351828431  0                  0.788451612015155  0                  0.79850598127493   0                  0.715512591245413  0                  0.752444855046922  0                  0.852301473316891  0
MSTRG.16534  AT1G13440          0.687262646083276  0                  0.669188281124179  0                  0.67023611007776   0                  0.613774834963194  0                  0.667962223368883  0                  0.762472033470546  0
MSTRG.16536  AT3G04140          0.586683095771262  0                  0.627315130808934  0                  0.614863082723655  0                  0.619099857555196  0                  0.621021895018204  0                  0.706187661067776  0
MSTRG.16537  AT3G04090          0.666162979361524  0                  0.58428973438709   0                  0.611617470919559  0                  0.56669192769755   0.009746           0.596459251862514  0                  0.583130887381531  7e-06
MSTRG.16540  AT3G04000          0.577126790486683  0                  0.79586510928948   0                  0.560157515315192  0                  0.70074875986616   0                  0.583125896914494  0                  0.556175985607561  0
MSTRG.16542  AT3G04020          0.628017958979744  0                  0.625756054663888  0                  0.564998941367687  6.7e-05            0.594489123260057  0.004578           0.564310525725307  0.000506           0.564335537040977  0.032154
MSTRG.16544  AT3G03960          0.587755817919489  0                  0.653070206397768  0                  0.631229782493815  0                  0.685245979435226  0                  0.590276396696389  2e-06              0.592415614758433  0
MSTRG.16545  AT3G03950          0.634080112582196  0                  0.627097975290663  0.000132           0.748501217994479  0                  0.699709394921713  0                  0.582913747980074  0.001687           0.818976078006794  0
MSTRG.16552  AT5G43630          0.582459836808581  0                  0.623428083738494  0                  0.659930936038092  7e-06              0.777246213229824  0                  0.777232303218308  0                  0.658694452318874  0
MSTRG.16553  AT5G43500          0.582389998261108  6e-06              0.683659881628948  0                  0.777881596410099  0                  0.683900580036915  0                  0.633950154927849  0                  0.610950412420545  0
MSTRG.16555  AT5G28840          0.862478728953197  0                  0.592066823202329  0                  0.598255326826816  0                  0.58626095944407   0                  0.589878245045922  0                  0.584021917596953  0
MSTRG.16560  AT1G68910          0.576470694046912  0.009058           0.673612458888794  0                  0.658743792724467  0                  0.640548410364985  0                  0.590163471869575  6e-06              0.66679985215766   0
MSTRG.16561  AT1G68830          0.603713091660156  0                  0.647749832882623  0                  0.641217805707191  0                  0.661209326383102  0                  0.644039803659301  0                  0.625630261223924  0
MSTRG.16562  AT1G68820          0.606463930189477  7.1e-05            0.595629388685784  1.5e-05            0.678665814279764  0                  0.549504997403945  0.325396           0.557514080639678  0.096481           0.619306456991721  0
MSTRG.16570  AT1G68710          0.686287795439395  0                  0.735522254562183  0                  0.655828054423056  0.000105           0.821047841992184  0                  0.570367869405635  0.000212           0.69851955710741   0
MSTRG.16576  AT5G62200          0.531242665231572  0.457265           0.652169925143315  0                  0.622766404650903  0                  0.706266665577886  0                  0.680719794561455  0                  0.573779082183384  0
MSTRG.16577  AT5G62220          0.593542138300415  0                  0.589476981079684  0                  0.617032734662379  0                  0.617641761938481  0                  0.614042828576071  0                  0.616148145182759  0
MSTRG.16579  AT1G68590          0.686692934591156  0                  0.779906807604375  0                  0.541442203413962  0.186946           0.575613033060788  0.000128           0.783960847553534  0                  0.695201377888647  0
MSTRG.16580  AT1G68580          0.569591705647541  1.7e-05            0.601575680845558  0                  0.579033653388038  5e-05              0.583323505307907  0                  0.549786792506369  0.000266           0.572007862023282  0
MSTRG.16589  AT5G07090          0.640416396498637  0                  0.600520571225961  1e-06              0.592772511915063  0                  0.650904492727702  0                  0.569748900649457  0.002126           0.671650780161466  0
MSTRG.16590  AT5G07120          0.629697705809181  0                  0.652079478478186  0                  0.665136061260397  0                  0.692973103968853  0                  0.591629941570618  0                  0.646272097109997  0
MSTRG.16591  AT5G07240          0.561599222283776  0                  0.629345385384674  0                  0.775534550832201  0                  0.584640661219438  0                  0.857366136214355  0                  0.584156757166759  0
MSTRG.16592  0.705260261206731  0                  0.622712982537402  0                  0.706418880289762  0                  0.78177197254339   0                  0.745793649150261  0                  0.759274045742285  0
MSTRG.16593  AT5G07300          0.617355159076629  2e-06              0.643091587785533  0                  0.638083879344562  2.5e-05            0.591123932275954  0.000514           0.60880766330586   0                  0.574298528733293  0.021099
MSTRG.16595  AT3G62980          0.72895324162427   0                  0.68249874228922   0                  0.74621755310945   0                  0.721424563303655  0                  0.710634717266607  0                  0.663611427588723  0
MSTRG.16597  AT5G07350          0.630198142316762  0                  0.643803767503841  0                  0.604249192664334  0                  0.62244944457039   0                  0.628285269884103  0                  0.632641928947433  0
MSTRG.16600  AT3G62940          0.526315789473685  0.79157            0.590909090909091  0.291884           0.6                0.105355           0.5                1                  0.541666666666666  0.665499           0.55072463768116   0.470276
MSTRG.16602  AT3G09500          0.562476421041132  0.001273           0.687714874668884  0                  0.642355570970564  0                  0.873931395664754  0                  0.553842049365757  0.110383           0.556854148298158  0.005624
MSTRG.16604  AT3G62910          0.627346298942671  0                  0.785902360601875  0                  0.629960271155975  0                  0.669649016642564  0                  0.648043548108823  0                  0.603396325513383  0
MSTRG.16607  AT5G02960          0.599059392994369  0                  0.61416258062205   0                  0.62249818246234   0                  0.603897996033913  0                  0.583502429157839  0                  0.635739840519889  0
MSTRG.16608  AT3G09735          0.801020138353156  0                  0.799749343946629  0                  0.694426681557813  0                  0.676372992499665  0                  0.767459431424663  0                  0.802291563378892  0
MSTRG.16609  AT3G09740          0.701346596720223  0                  0.627748880725016  0                  0.67567496253994   0                  0.666198489101769  0                  0.618123561889345  0                  0.714415420319636  0
MSTRG.16610  AT3G09760          0.623931196600576  0                  0.6253858850649    0                  0.636959023127793  0                  0.676634131911381  0                  0.536618814548432  0.604482           0.628896729976824  0
MSTRG.16611  AT3G09800          0.711680891861849  0                  0.666256281420504  0                  0.678704445940347  0                  0.818522364575221  0                  0.711843413414398  0                  0.606730450565835  0
MSTRG.16612  AT3G09840          0.681791128583867  0                  0.728804272726531  0                  0.687775435383139  0                  0.849885578242649  0                  0.680156082693204  0                  0.69967043621817   0
MSTRG.16615  AT5G01020          0.56919051392313   0.014877           0.582695494665527  0.005392           0.543937418223382  0.50097            0.607944915189576  3e-06              0.56720868989724   0.005419           0.61849378727525   0.000537
MSTRG.16619  AT2G43235          0.55301758530099   0.062808           0.584439486643749  1e-05              0.59806062930454   0                  0.585199585489946  1e-06              0.568347642120554  8.4e-05            0.630185859892443  0
MSTRG.16623  AT3G12030          0.714389465693176  0                  0.594156875515674  0                  0.611102852289027  0                  0.559495536706461  0.008218           0.702528213633415  0                  0.569237119289491  0
MSTRG.16628  AT2G43360          0.734838575773853  0                  0.615535044122165  0                  0.807721278487196  0                  0.547633625176897  0.00395            0.605857058836516  0                  0.736365247141673  0
MSTRG.16631  AT3G12130          0.545962088736393  0.627654           0.589169843856032  0.001039           0.586687726766487  5.7e-05            0.58987944461852   1.2e-05            0.620046253846156  0                  0.600043591692614  0
MSTRG.16635  AT3G12140          0.724488960477322  0                  0.635040046652219  0                  0.61946280235535   0                  0.643159578658127  0                  0.651148823902948  0                  0.621773805891999  0
MSTRG.16638  AT3G12250          0.590923267146696  0                  0.574195078638188  0                  0.526847976052476  0.431648           0.579947205686733  0                  0.729730710956427  0                  0.566249364650977  0
MSTRG.16640  AT3G12200          0.722793140911782  0                  0.574550011765298  0                  0.622849233959961  0                  0.58098330190209   0                  0.903072605603641  0                  0.596863598333742  0
MSTRG.16641  AT3G12280          0.565217391304348  0.460814           0.565217391304348  0.460706           0.620689655172414  0.0874             0.568627450980392  0.400819           0.701149425287356  0.000235           0.615384615384615  0.199708
MSTRG.16646  AT3G11130          0.638195278689043  0                  0.554539423006345  1e-06              0.548902755833089  0.000345           0.578231868638515  0                  0.611280706888492  0                  0.579706254628124  0
MSTRG.16648  AT3G11280          0.572815533980582  0.167545           0.596685082872928  0.011348           0.652173913043478  0.015569           0.696296296296296  3e-06              0.502415458937199  1                  0.81               0
MSTRG.16649  AT3G11210          0.613191675446682  0                  0.56387271004936   6e-05              0.577901989764404  0                  0.581301867083944  0                  0.606573249819228  0                  0.608859262770084  0
MSTRG.16651  AT3G11400          0.861221526678267  0                  0.68155258182071   0                  0.705882352941177  9e-04              0.817408537501297  0                  0.722557287445689  0                  0.665007839567183  0
MSTRG.16653  AT3G11410          0.772281429915457  0                  0.773955409087201  0                  0.750526551248168  0                  0.698560948467396  0                  0.792400738188299  0                  0.761862421117977  0
MSTRG.16654  AT3G11500          0.56590898019869   0.005283           0.530945882588421  0.379273           0.552243069434852  0.037842           0.533548764365618  0.37492            0.686173637697697  0                  0.613004161693879  2e-06
MSTRG.16659  AT3G11510          0.668085106382979  0                  0.686390532544379  2e-06              0.50943396226415   0.755591           1                  0                  0.567901234567901  0.039681           0.506265664160402  0.841334
MSTRG.16672  AT4G14110          0.827869590262228  0                  0.632729829835546  0                  0.567307692307692  0.202073           0.693386285014871  0                  0.903695855157239  0                  0.778614949610472  0
MSTRG.16677  AT2G28390          0.595300683175993  0                  0.600565578298126  0                  0.577337410591623  0.002432           0.590212774102297  0                  0.630832915128285  0                  0.614486183854824  0
MSTRG.16679  AT4G29120          0.703347344857307  0                  0.696344325194812  0                  0.720930481413695  0                  0.702950803483203  0                  0.68223011195285   0                  0.733178409729243  0
MSTRG.16681  AT5G39600          0.658071237237326  0                  0.698666709373999  0                  0.665984569830737  0                  0.886166540948769  0                  0.659291296898085  0                  0.784636196319265  0
MSTRG.16682  AT5G39590          0.620571250905593  0                  0.656994419317696  0                  0.588737478450477  5e-06              0.648233827852893  0                  0.620422601746658  0                  0.660060095784483  0
MSTRG.16684  AT5G39530          0.608889219219527  0                  0.589880123099217  0                  0.702302832398707  0                  0.642436008942853  0                  0.752497257588374  0                  0.761043222796436  0
MSTRG.16685  AT5G39500          0.61586472789289   0                  0.627953878820485  0                  0.734511670707239  0                  0.61894534433084   0                  0.623023211980443  0                  0.638789287063612  0
MSTRG.16687  AT5G44600          0.778686518697228  0                  0.711995514705168  0                  0.701079503894985  0                  0.66670549224991   0                  0.849683666490087  0                  0.731625598424914  0
MSTRG.16689  AT3G29075          0.782980595678671  0                  0.729565392490645  0                  0.630997714745835  0                  0.780159869846163  0                  0.689459120157735  0                  0.595193160494058  0
MSTRG.16693  AT4G26310          0.744830143404287  0                  0.760161598137947  0                  0.730164508500087  0                  0.647225716645631  0                  0.616377722611106  0                  0.781937032023368  0
MSTRG.16695  AT3G15690          0.80920126747356   0                  0.756515624590272  0                  0.811085445757182  0                  0.798036298754178  0                  0.783561753087163  0                  0.804547966780582  0
MSTRG.16696  AT3G15660          0.553398058252427  0.323761           0.696296296296296  7e-06              0.617647058823529  0.068367           0.514285714285714  0.845089           0.627329192546584  0.001507           0.737704918032787  0
MSTRG.16697  AT3G15650          0.546166600884462  0.353726           0.581994357880409  0.010928           0.738770457480562  0                  0.610031544187279  0.001963           0.63598000802876   0                  0.567024284440142  0.081932
MSTRG.16699  AT3G15640          0.709052654657112  0                  0.586896385312822  0.001789           0.682997544207772  0                  0.672705876572564  0                  0.702497411512615  0                  0.615259666044376  0
MSTRG.16700  AT3G15580          0.777225122145209  0                  0.591786246994328  1.3e-05            0.695547850200328  0                  0.7884881430695    0                  0.76476283831993   0                  0.718836047615334  0
MSTRG.16706  AT3G15570          0.67564041638708   0                  0.583220216614051  0                  0.652680471515844  0                  0.704521189869668  0                  0.672659099697079  0                  0.751204186481934  0
MSTRG.16707  AT3G15550          0.662274694064154  0                  0.605334182684523  0                  0.73476561271287   0                  0.728775765375609  0                  0.702292177326039  0                  0.750687713010719  0
MSTRG.16708  AT5G43960          0.549385856852537  0.000189           0.598387055451063  0                  0.590153268691235  0                  0.559929190333647  0.183195           0.55873930080086   5.7e-05            0.542566428173157  0.179283
MSTRG.16715  AT4G30200          0.606924407021582  0                  0.598405037778047  0                  0.593839289370676  0                  0.597118889938274  0                  0.568791339304397  0                  0.663762610302484  0
MSTRG.16716  AT4G30260          0.593572813740896  0                  0.635066760027663  0                  0.61051492017075   0                  0.632146010898131  0                  0.616194896309693  0                  0.576053996511242  0
MSTRG.16719  AT4G30240          0.850416322175051  0                  0.64465136541087   0                  0.891284937214466  0                  0.578607550800383  0.001546           0.74314964632892   0                  0.603053843827312  0
MSTRG.16724  AT4G30550          0.653388583413686  3e-06              0.535207808832191  0.760371           0.735765843171177  0                  0.580813286466828  0.004152           0.681432700633474  0                  0.681135714227893  0
MSTRG.16725  AT4G30620          0.679865293903769  0                  0.660473545797841  0                  0.730780642466881  0                  0.568538641099237  0                  0.680443483458408  0                  0.779220781473382  0
MSTRG.16735  AT5G62560          0.665158753366334  0                  0.689787884372372  0                  0.563294208283745  0.330113           0.754198227779869  0                  0.642911373928052  0                  0.625647698928149  0
MSTRG.16736  AT1G22410          0.776226561163474  0                  0.83227684104795   0                  0.749850311330231  0                  0.662677125755967  0                  0.830198677643432  0                  0.730733785929522  0
MSTRG.16737  AT5G62600          0.582797971729322  0.002983           0.56386043653997   0.0609             0.582098428481647  0.020692           0.623886270269025  0.001415           0.642764659012191  0                  0.590056267590614  0.001755
MSTRG.16738  AT1G78280          0.622608813330418  0                  0.53844373612374   0.013597           0.615564479972794  0                  0.599053159105237  0                  0.587689955203628  1.9e-05            0.573230796226413  0
MSTRG.16739  AT1G78300          0.647122306949848  0                  0.609951562467055  0                  0.617371266011377  0                  0.64974424643203   0                  0.738663877358443  0                  0.611492570297998  0
MSTRG.16743  AT1G78420          0.59               0.088635           0.584              0.073163           0.529411764705883  0.779761           0.6                0.072735           0.648              0.001268           0.533333333333333  0.766625
MSTRG.16745  AT1G78510          0.610863189723412  0                  0.570472215044745  0                  0.590944115547645  0.000364           0.581315967732575  0                  0.588879504578658  0                  0.726001284948789  0
MSTRG.16748  AT1G78580          0.701617459203634  0                  0.662816098429938  0                  0.683403918124678  0                  0.787290705071253  0                  0.745737149432481  0                  0.651779153099412  0
MSTRG.16749  AT1G78620          0.69435254855493   0                  0.573230391928845  0.006179           0.591775289820381  0.000417           0.627381391370322  0                  0.649213167703905  0                  0.555783664738224  0.024796
MSTRG.16750  AT1G78630          0.792678809110305  0                  0.719730614422458  0                  0.743797744756557  0                  0.728058490587978  0                  0.811259348306885  0                  0.706027987758186  0
MSTRG.16751  AT1G78590          0.752775154246563  0                  0.647761634712779  0                  0.724626900351489  0                  0.551797591742909  0.548094           0.704180483124063  0                  0.76472447597419   0
MSTRG.16752  AT1G78610          0.80172445415524   0                  0.546392723776778  0.240503           0.638744543119684  0.002722           0.515695668095739  0.910321           0.659097619618024  1e-05              0.553030303030303  0.134982
MSTRG.16757  AT1G78680          0.731872109738606  0                  0.815398078685131  0                  0.64357239814091   0                  0.650382715896135  0                  0.735099487168454  0                  0.636131093700868  0
MSTRG.16759  AT1G78880          0.779308232725558  0                  0.647181472564162  2e-06              0.696532623449668  0                  0.664490850661155  0                  0.763656397498481  0                  0.611663366890097  0.000209
MSTRG.16760  AT1G78880          0.644678115501186  0                  0.721419547733793  0                  0.690782236447933  0                  0.584459200062738  0.003514           0.587239126931091  0.000151           0.611387677058184  2.4e-05
MSTRG.16761  AT1G78890          0.783268303818658  0                  0.767927038227695  0                  0.788789144083527  0                  0.699236133324257  0                  0.749789329572852  0                  0.65417881837334   0
MSTRG.16765  AT1G78800          0.703257287139687  0                  0.555907948342069  0.156028           0.564197694658761  0.131042           0.585318989077667  0.010138           0.635920384772217  0                  0.532400935752284  0.689054
MSTRG.16766  AT1G78900          0.640282395403834  0                  0.646121493097662  0                  0.659680577951652  0                  0.650293576316457  0                  0.638498904516601  0                  0.683084934340149  0
MSTRG.16768  AT3G16990          0.531841814987883  0.715144           0.572479424780577  0.039775           0.689530250894929  2e-06              0.651003976650828  2.1e-05            0.528587936663159  0.793591           0.674664659379232  0
MSTRG.16770  AT1G78920          0.691137417400836  0                  0.55436829986472   0.000388           0.662856513967145  0                  0.640522919455359  0                  0.729767087518695  0                  0.583520326071843  0
MSTRG.16776  AT3G48460          0.691630005916887  0                  0.64635689196792   0                  0.954888540636372  0                  0.612129292176907  0                  0.749533097547723  0                  0.690666281325295  0
MSTRG.16779  AT2G27600          0.745793124022723  0                  0.725483522899015  0                  0.647014918988116  0                  0.763232372545001  0                  0.790773407745183  0                  0.594539844571235  7.9e-05
MSTRG.16784  AT1G12840          0.633089585278859  0                  0.604229884978337  0                  0.591422913673688  0                  0.620529438993041  0                  0.664612807191025  0                  0.83847813197338   0
MSTRG.16785  AT1G12800          0.588252970964374  0                  0.679583470247482  0                  0.558105087127785  0                  0.683336048195415  0                  0.56514441467295   0                  0.56846517229898   0
MSTRG.16789  AT1G12760          0.678422642273788  0                  0.951886579721123  0                  0.55985878109564   0                  0.851233023812797  0                  0.664264767257712  0                  0.674199300597865  0
MSTRG.16792  AT1G12640          0.607240346269832  0                  0.643624485893954  0                  0.656010388293715  0                  0.582171419476706  0.000175           0.648837461551673  0                  0.66015879091797   0
MSTRG.16793  AT1G63000          0.576730034112406  0.078361           0.6373887730287    1.3e-05            0.621612323838701  0.001438           0.58440652779503   0.013859           0.521218038904034  0.680733           0.66945239874064   4e-06
MSTRG.16802  AT4G06634          0.785923709987937  0                  0.619954278786286  5e-06              0.633833402737717  0                  0.629961605727235  0                  0.574464425082126  0.011407           0.66891412036324   0
MSTRG.16820  AT4G15820          0.629225444852185  0.038284           0.839361282632477  0                  0.718135593497353  2.3e-05            0.705578625825322  4e-06              0.51724692926675   0.906123           0.769689388128984  0
MSTRG.16821  AT4G15840          0.579291294795395  0                  0.595280712097179  0                  0.609253520503807  0                  0.656529183225682  0                  0.580014093684334  0                  0.670422222679459  0
MSTRG.16822  AT4G15802          0.625232883102804  0                  0.624007969578926  0                  0.615712739801008  0                  0.531223376499341  0.003979           0.551685576716785  0                  0.582647140767502  0
MSTRG.16823  AT4G15800          0.565453059813357  0.002175           0.55741686731641   0                  0.569067443279725  0.023331           0.594930092019574  0                  0.536527899709825  0.011791           0.525198335240648  0.060996
MSTRG.16825  AT5G50000          0.538447797613138  0.755544           0.719713573157606  0                  0.792638576441729  0                  0.601778041983955  2.6e-05            0.5656129392791    0.011777           0.630024546689717  3e-06
MSTRG.16826  AT5G49980          0.564956118264341  0                  0.574354122482162  0                  0.606357968883869  0                  0.606544381907207  0                  0.615532174959409  0                  0.5697390042233    1.3e-05
MSTRG.16827  AT3G43810          0.684819426247103  0                  0.67203520504962   0                  0.6926960454718    0                  0.745554835894311  0                  0.688361811339429  0                  0.653428638588987  0
MSTRG.16828  AT5G49970          0.60982098872483   0                  0.576475551092286  0                  0.610534037999108  0                  0.582513783153908  0                  0.589521747918154  0                  0.68538238560739   0
MSTRG.16829  AT3G44110          0.635299547404023  0                  0.599028437731392  0                  0.569276459407537  0                  0.660458863711327  0                  0.650988774489923  0                  0.591719068761648  0
MSTRG.16830  AT5G22070          0.583374507280397  1e-06              0.546221910638264  0.174115           0.607176954245381  0                  0.595392459125803  0                  0.565033118711066  2e-06              0.60622004752789   0
MSTRG.16831  AT3G44150          0.762622214520545  0                  0.745490586249193  0                  0.719222643328425  0                  0.654746911082266  0                  0.678474891706739  0                  0.768900628568477  0
MSTRG.16833  AT3G44100          0.675726054229928  0                  0.642995464043231  0                  0.654694027425405  0                  0.609731122953086  0                  0.690554476996687  0                  0.644771605497612  0
MSTRG.16834  AT3G44160          0.631132547362019  0                  0.598770906673276  2.4e-05            0.629606276076703  0                  0.644410060086684  0                  0.661757119112343  0                  0.670074465450369  0
MSTRG.16835  AT3G44190          0.664793959094337  0                  0.786317598747493  0                  0.611258804019685  0                  0.539530802344594  0.075086           0.551653775502164  0.001526           0.65343385593534   0
MSTRG.16839  AT3G44200          0.557541358994718  0.393304           0.71510858402497   0                  0.750177771152188  0                  0.73724763143779   0                  0.633758132040478  0.000949           0.535746472012745  0.840311
MSTRG.16845  AT5G40270          0.791558716218027  0                  0.676630084580118  0                  0.844240308707866  0                  0.745738842257769  0                  0.802687655155595  0                  0.869164937698454  0
MSTRG.16850  AT5G40370          0.600341400048097  0                  0.595116326652696  0                  0.723851890476181  0                  0.747750583639543  0                  0.560096525265901  0                  0.61887925466723   0
MSTRG.16859  AT5G54250          0.878674817653533  0                  0.803427551391151  0                  0.983085188246657  0                  0.749046976008261  0                  0.974159665554985  0                  0.956651618654527  0
MSTRG.16860  AT5G40240          0.650696100842881  0                  0.553932769766104  0.274348           0.677273623123331  5.3e-05            0.578807521520107  0.008822           0.566489741650512  0.017908           0.881601426839424  0
MSTRG.16864  AT4G16720          0.550406655649519  0.000821           0.583104187352309  0                  0.554340016301456  0.003958           0.588197943173427  0                  0.554464975254715  0.009839           0.623684415155646  0
MSTRG.16867  AT4G16660          0.536380437729392  0.549232           0.595776216363157  0                  0.572333049053408  0.00017            0.571071372870397  1.2e-05            0.581811327153098  5e-06              0.553239872120618  0.023723
MSTRG.16875  AT5G41340          0.657434675482991  0                  0.649541462096879  0                  0.641728333193079  0                  0.730330183758133  0                  0.621474114858656  0                  0.629949752669923  0
MSTRG.16876  AT5G41350          0.77676427429358   0                  0.521399877080796  0.958567           0.613158685881442  0.008371           0.563054017873971  0.512161           0.688689529711103  1.3e-05            0.557176904418359  0.064865
MSTRG.16886  AT1G12450          0.546625339026807  0.078601           0.713389886313132  0                  0.688635958770591  0                  0.572455788894311  0.008719           0.664908101887768  0                  0.541649361839555  0.170563
MSTRG.16888  AT1G12470          0.620878971529699  0                  0.539814418388574  0.474307           0.661124889313701  0                  0.613828292595806  0                  0.63285845566757   0                  0.599253823785123  0
MSTRG.16890  AT1G12430          0.579781327334265  0                  0.663909695873517  0                  0.627391805442072  0                  0.656813798621335  0                  0.570278303314151  0                  0.673678334621701  0
MSTRG.16891  AT1G12410          0.660106912624439  0                  0.639748751917489  0                  0.647738208580653  0                  0.666133963956444  0                  0.712410557995585  0                  0.683937964958202  0
MSTRG.16892  AT1G12390          0.563371241848194  0.033086           0.745800296627098  0                  0.616908004736822  1.4e-05            0.684076914158977  0                  0.608343032495975  0.000103           0.660948977704258  0
MSTRG.16894  AT1G13360          0.757291299297833  0                  0.958271965999206  0                  0.704952617903542  0                  0.934635078353095  0                  0.769843141854059  0                  0.748520062403646  0
MSTRG.16899  AT1G49510          0.534838300243909  0.236772           0.591417299157618  0                  0.627650537312498  0                  0.572981224232717  0.000439           0.560304089208217  3.2e-05            0.593985594661454  0
MSTRG.16902  AT3G18990          0.573819494495289  0                  0.551035748921992  0.000303           0.606782114339518  0                  0.626608064526929  0                  0.564477031057857  0                  0.579267995580529  0
MSTRG.16904  AT1G49430          0.551159065100454  0                  0.592988080745019  0                  0.587804529823443  0                  0.592383816203306  0                  0.556768943341305  0                  0.577605543382894  0
MSTRG.16907  AT1G27770          0.607082619222274  0                  0.551720533273908  0                  0.585838226102545  0                  0.694890983061119  0                  0.606077141144484  0                  0.573662954461309  0
MSTRG.16909  AT1G27900          0.57796712699989   0.008861           0.783294321423005  0                  0.771428571428571  6e-06              0.545678613651801  0.634697           0.684907231259431  0                  0.58287893277518   0.089493
MSTRG.16914  AT1G27970          0.589009493833018  0                  0.603261972345907  0                  0.655292328058441  0                  0.591488493003726  0                  0.627446848429029  0                  0.746912034667753  0
MSTRG.16921  AT1G28120          0.56501910427407   0.002242           0.572225637787189  0.00413            0.747190215822129  0                  0.69562694186641   0                  0.624523065978386  0                  0.541474675536275  0.48433
MSTRG.16922  AT1G28200          0.550557494316812  6.5e-05            0.568284633130749  0                  0.566296737967278  1e-06              0.595406912771559  0                  0.5247734316247    0.63892            0.521804321892858  0.75647
MSTRG.16925  AT1G28240          0.601192531302286  0.027006           0.793960666126098  0                  0.654589048506089  0.002793           0.750497726544321  0                  0.648887548469101  1.9e-05            0.709436479463575  0
MSTRG.16933  AT3G18350          0.749510524210492  0                  0.599888076761866  0                  0.76714152850147   0                  0.593632908368893  9.3e-05            0.770975645846117  0                  0.60035036553206   0
MSTRG.16934  AT3G18280          0.808920716132524  0                  0.674522568565025  0                  0.606417912774176  3e-05              0.6075046573094    7e-06              0.640357782102964  1e-06              0.715706426311946  0
MSTRG.16935  AT3G18290          0.643059297544256  0                  0.65436351917651   0                  0.696802790731511  0                  0.735370874537298  0                  0.74192133960929   0                  0.784575205826134  0
MSTRG.16946  AT3G18190          0.594031616279357  0.002677           0.570447657445613  0.037022           0.622203477037455  4.1e-05            0.643459743405918  0.001991           0.573928691263283  0.096381           0.658646326849742  0
MSTRG.16947  AT2G27020          0.7636049649135    0                  0.819413811574436  0                  0.838410470259554  0                  0.791619849679733  0                  0.823790046815382  0                  0.855626636957409  0
MSTRG.16951  AT1G29390          0.869728487260003  0                  0.876003949817471  0                  0.860424508322074  0                  0.881026589043198  0                  0.851524072823419  0                  0.880058314607086  0
MSTRG.16957  AT1G29400          0.569210215594826  0                  0.584480809597854  0                  0.62696543183926   0                  0.618447567948413  0                  0.60798809280752   0                  0.664556243762449  0
MSTRG.16958  AT1G60995          0.560941775834719  0.000471           0.603502676823213  0                  0.574105889955935  4.5e-05            0.571705371548749  0.000914           0.573721429493559  1e-06              0.608379775175939  0
MSTRG.16960  AT5G09890          0.588070482125785  0.024981           0.67706847807605   0                  0.754157446388848  0                  0.717531788525885  0                  0.640650156557698  0                  0.737757404346321  0
MSTRG.16961  AT1G60950          0.912843493789435  0                  0.933524142572446  0                  0.865703722447812  0                  0.928016519104152  0                  0.942265414795519  0                  0.888791966030788  0
MSTRG.16962  AT1G10950          0.626841335270953  0                  0.580956414778621  0                  0.594934465239628  0                  0.680116569294147  0                  0.64421563166358   0                  0.588821667689554  0
MSTRG.16967  AT1G32360          0.572962632332306  0.000135           0.567526296808929  7.7e-05            0.780862762978674  0                  0.605234657138522  3e-05              0.54998598935581   0.06086            0.666009856128608  0
MSTRG.16968  AT5G42790          0.887432045304373  0                  0.547574885805237  0.033328           0.737564132619008  0                  0.657424759086004  0                  0.945268062356906  0                  0.750346052738672  0
MSTRG.16969  AT5G42770          0.633514826863153  0                  0.639565482762639  0                  0.733345137304552  0                  0.655224918725036  0                  0.633882218309313  0                  0.611445451710374  0
MSTRG.16970  AT1G60900          0.578174583153136  0                  0.575435803156696  0                  0.630673016722199  0                  0.575481265942037  0                  0.563667012226523  0                  0.605775780264011  0
MSTRG.16974  AT1G47640          0.61843382042407   0                  0.621499479273257  0                  0.644794313782215  0                  0.633568893039142  0                  0.657474038237051  0                  0.64168597234566   0
MSTRG.16984  AT2G17700          0.613058689565119  0                  0.61124301931457   0                  0.585287474952516  0.000765           0.621013242204317  0                  0.554502948998307  0.001416           0.678071433676859  0
MSTRG.16988  AT1G48750          0.77897144942098   0                  0.964059862710253  0                  0.831554248623083  0                  0.715005728828525  0                  0.738477728849131  0                  0.871049937640911  0
MSTRG.16990  AT1G48850          0.614782270819192  0                  0.567320992071409  0                  0.624081469666496  0                  0.764931864520694  0                  0.580307263741499  0                  0.611964041921156  0
MSTRG.16992  AT1G48790          0.616266669083924  0                  0.752130865378619  0                  0.603268319636545  0                  0.603962925858744  0                  0.560246960749756  1e-06              0.59521281432585   0
MSTRG.16994  AT3G24040          0.657791854126879  0                  0.69008954960411   0                  0.681864694427901  0                  0.613684318288433  0                  0.672096442183669  0                  0.648624481443525  0
MSTRG.17005  AT3G45300          0.582358311785411  0.000123           0.602771851919238  1e-06              0.609811465478045  0.000109           0.598269655092467  0.000202           0.567405932786038  0.016836           0.680924089494502  0
MSTRG.17009  AT1G36730          0.608563507624544  0                  0.615536577576872  0                  0.669937618398684  0                  0.67398434711934   0                  0.669070364486394  0                  0.665876345954958  0
MSTRG.17012  AT1G31860          0.60403404882279   0                  0.607681917030981  0                  0.676324589678216  0                  0.582434633723872  0                  0.601829284056689  0                  0.572290715533761  0
MSTRG.17015  AT3G45630          0.57634123356419   0.006407           0.546520200935247  0.518129           0.573027238003119  0.165735           0.698791328007641  0                  0.580941290099226  0.006712           0.638476245075602  0
MSTRG.17017  AT1G31830          0.519648136316714  0.914657           0.635326472501661  2.4e-05            0.58142396392743   0.107037           0.580773278259272  0.053775           0.626746983631815  0.000148           0.598824778525944  0.002473
MSTRG.17018  AT1G31850          0.57029552350922   0                  0.595631394530742  0                  0.586346908552097  0                  0.594434964301518  0                  0.597442102373476  0                  0.602231694264251  0
MSTRG.17021  AT1G31812          0.8544             0                  0.791257805530776  0                  0.881693648816936  0                  0.892093023255814  0                  0.916606757728253  0                  0.882966396292005  0
MSTRG.17028  AT1G53750          0.668707174307448  0                  0.550030364294357  0.053516           0.614723480562966  0                  0.64068275101868   0                  0.680026295512344  0                  0.698269140425027  0
MSTRG.17030  AT2G19760          0.575524587607272  3e-06              0.812424169959593  0                  0.749002879332174  0                  0.88456357237568   0                  0.682526521449418  0                  0.541457425297627  0.0202
MSTRG.17034  AT2G19600          0.550427001487887  0.388809           0.669772568967078  1.7e-05            0.61084718157583   0.038528           0.562264435140166  0.231337           0.555569812640285  0.38351            0.520471338157136  0.949715
MSTRG.17036  AT2G19730          0.724179673334434  0                  0.616927651566717  0                  0.713913472576191  0                  0.756202451905245  0                  0.65743559554302   0                  0.799043645427426  0
MSTRG.17040  AT2G19570          0.570222034672523  0.000366           0.581619042266009  7.7e-05            0.584517181894104  0.000203           0.654653621741083  0                  0.657535291944515  0                  0.588699135239747  0
MSTRG.17044  AT2G19560          0.645966083751562  0.010291           0.619475771446057  0.028123           0.509090909090908  1                  0.737168476056815  1e-06              0.605515705361367  0.068416           0.555574511822068  0.657025
MSTRG.17047  AT2G19790          0.605386643079942  0                  0.673807631844804  0                  0.625170954863665  0                  0.54490939934742   0.104612           0.88420024388372   0                  0.925625604444347  0
MSTRG.17053  AT2G01140          0.636496041185103  0                  0.586598835833979  0                  0.584944918584259  0                  0.605602596517025  0                  0.589996891066656  0                  0.577082214476166  0
MSTRG.17054  AT1G15190          0.71381587131994   0                  0.776224588494489  0                  0.765116499611567  0                  0.733326465667829  0                  0.78914254097114   0                  0.908087570848812  0
MSTRG.17055  AT2G01110          0.779517178185626  0                  0.650167649504321  0                  0.609514498772318  0                  0.804390390122704  0                  0.720478236716926  0                  0.776573553707533  0
MSTRG.17056  AT2G01110          0.671920241988736  0                  0.605939347251966  0                  0.616391572583777  0                  0.715610852477352  0                  0.590374632652874  0                  0.66128040388033   0
MSTRG.17057  AT5G47770          0.587836472355684  0                  0.616972351936465  0                  0.552473283887516  0.105273           0.569350355994696  0                  0.590342941540728  0                  0.599550583067301  0
MSTRG.17060  AT5G59810          0.602048302411967  0                  0.592182897287228  0                  0.588807187772724  0                  0.60191407979616   0                  0.629947217050778  0                  0.570128714833032  0.00098
MSTRG.17062  AT2G01070          0.644444444444444  0.001048           0.768965517241379  0                  0.68               0.002401           0.747663551401869  0                  0.714285714285714  1.3e-05            0.776595744680851  0
MSTRG.17063  AT5G47780          0.697312751462882  7.9e-05            0.641565199952164  0.008716           0.538465991532676  0.647631           0.58139534883721   0.297306           0.569444444444445  0.21368            0.563647510855063  0.363941
MSTRG.17064  AT5G47780          0.596529148169149  0                  0.562310707375558  0                  0.58730919782923   0                  0.586565340241507  0                  0.559204531435639  0                  0.567607742007096  0
MSTRG.17066  AT5G47630          0.536216522357303  0.600681           0.61184721230594   1e-06              0.642761796965608  0                  0.614095152741452  3e-06              0.583825342105655  0.000479           0.623325286292236  1e-06
MSTRG.17067  AT5G47690          0.582578697368291  0                  0.600439265867675  0                  0.592691106292219  0                  0.593191294326592  0                  0.587458964136554  0                  0.589336282709035  0
MSTRG.17069  AT5G47620          0.598285619790352  4e-06              0.582467234602495  0.000116           0.608575087184154  8e-06              0.669972139526677  0                  0.618054699805087  0                  0.620306025689986  1e-06
MSTRG.17070  AT5G47570          0.783584007885498  0                  0.637915038286268  0                  0.679350397867453  0                  0.649424778632314  0                  0.818235498831819  0                  0.634579386488001  0
MSTRG.17072  AT5G47540          0.80970485022846   0                  0.764606407705468  0                  0.731472911679706  0                  0.862686202015367  0                  0.746153987068029  0                  0.599996102165239  0.177125
MSTRG.17079  AT5G47650          0.63228582698428   0                  0.646658483165359  0                  0.576757028127306  0.009921           0.82433481739823   0                  0.641557069839556  0                  0.588418259633088  4.1e-05
MSTRG.17080  AT5G47650          0.728264840149642  0                  0.543071494742729  0.461706           0.652173913043478  0.015386           0.834488403594864  0                  0.577042816459046  0.081526           0.884747465036917  0
MSTRG.17083  AT5G47390          0.658182371459593  7.2e-05            0.637128664403292  0.000114           0.706996150537949  1.6e-05            0.630051002086378  0.007078           0.560027557842032  0.22717            0.69622538763989   0.001066
MSTRG.17088  AT4G17520          0.778848750891959  0                  0.644583226593214  0                  0.748422548517569  0                  0.720248801343665  0                  0.727396752324942  0                  0.853172169901476  0
MSTRG.17089  AT5G47200          0.740227552345767  0                  0.709307902420623  0                  0.604282093380806  0                  0.671000434513923  0                  0.593473733357181  0                  0.778316753889322  0
MSTRG.17092  AT5G47090          0.62               0.021083           0.784313725490196  0                  0.789473684210526  1.1e-05            0.770114942528735  0                  0.787037037037037  0                  0.58695652173913   0.301998
MSTRG.17094  AT5G47080          0.640467908271955  0                  0.665468976472328  0                  0.607131042849811  4e-06              0.617279886862881  6e-06              0.640113851911462  0                  0.585331523363589  0.000204
MSTRG.17100  AT4G30880          0.541517246565583  0.431563           0.854096564580759  0                  0.805069504894779  0                  0.898954998801184  0                  0.544847526840141  0.268914           0.901830331462106  0
MSTRG.17102  AT4G32400          0.548099843520553  0.212411           0.635586712609991  0                  0.639324456350798  0                  0.683131600182279  0                  0.584508739187359  5.8e-05            0.64139650378759   0
MSTRG.17103  AT2G25520          0.584747366312939  0                  0.574631073236475  0                  0.563773136787825  0                  0.628929440535612  0                  0.580061237806304  0                  0.568424083301613  0
MSTRG.17105  AT2G25490          0.626336899569289  0                  0.630790781120402  0                  0.738113722031049  0                  0.615038886348614  0                  0.625928258100348  0                  0.720439756852763  0
MSTRG.17106  AT5G52560          0.630999490580786  0                  0.676902891816623  0                  0.597310407619702  0                  0.687909706900599  0                  0.657619164022801  0                  0.582319367814692  0
MSTRG.17114  AT1G03630          0.889549150898126  0                  0.765269178808397  0                  0.908703331334776  0                  0.77369380016161   0                  0.718929700631718  0                  0.81313197843706   0
MSTRG.17115  AT1G03610          0.625349204423019  0                  0.625150278248779  0                  0.644246580739036  0                  0.635933277862662  0                  0.621764839368969  0                  0.649334263869821  0
MSTRG.17116  AT1G12910          0.592616029044003  0.002311           0.723934839834793  0                  0.67158803824822   0                  0.630198984118618  0.000255           0.604106240271059  0.000916           0.663332787845504  0.00404
MSTRG.17117  AT1G03590          0.672216088276688  0                  0.631069069205809  0                  0.658114177094306  0                  0.713979993501482  0                  0.660044856538433  0                  0.632575340122611  0
MSTRG.17122  AT1G03475          0.658925229020001  0                  0.664677979647963  0                  0.655826050166828  0                  0.629155886378587  0                  0.643277074113243  0                  0.665825549379669  0
MSTRG.17124  AT3G22970          0.632902710830909  0                  0.759313509262761  0                  0.572322418512895  4.3e-05            0.719458877409066  0                  0.711921706564005  0                  0.66164448490871   0
MSTRG.17125  AT3G22960          0.565714965623253  4.4e-05            0.547470864034854  0.148649           0.59892685319815   2e-06              0.619800359754155  0                  0.570364252749649  0.0022             0.567694418531295  0.001532
MSTRG.17126  AT3G22942          0.661764705882353  0.010356           0.776315789473684  0                  0.644736842105263  0.015619           0.888888888888889  0                  0.728395061728395  4.9e-05            0.680672268907563  0.000105
MSTRG.17127  AT3G22890          0.674694907761298  0                  0.698779395761174  0                  0.550029589904899  0                  0.584445737131536  0                  0.668595777135236  0                  0.534250073642657  3.6e-05
MSTRG.17132  AT3G22850          0.63497593339803   0                  0.694718193587813  0                  0.629041792611984  0                  0.609023708948954  2.8e-05            0.625236360272648  9e-06              0.68212114190271   0
MSTRG.17140  AT3G22320          0.598202596421131  0                  0.672898756234076  0                  0.582911651332879  0                  0.726611999485099  0                  0.641089709343672  0                  0.551346109144965  3.2e-05
MSTRG.17142  AT3G22380          0.701259637378996  0                  0.593332192495545  0                  0.822410056638592  0                  0.567366195001068  0.000391           0.654411443830681  0                  0.829847476741757  0
MSTRG.17143  AT4G18280          0.64018192772088   0                  0.63394091125171   0                  0.684059717531542  0                  0.691571775939348  0                  0.601246992200948  0                  0.649766643764378  0
MSTRG.17144  AT3G22290          0.584926726053122  0.006319           0.589128578282104  0.005301           0.560372831320547  0.064551           0.546221960552717  0.47648            0.564867721816292  0.119545           0.732363837334209  0
MSTRG.17145  AT4G18240          0.652112393440979  0                  0.591302883334872  0                  0.649100549908219  0                  0.616019883934001  0                  0.62005519180134   0                  0.622856877468257  0
MSTRG.17150  AT4G18100          0.59746516059998   0                  0.582990899915599  0                  0.623351025319688  0                  0.562723108888106  0.000479           0.591045030691562  0                  0.572460514968217  0
MSTRG.17151  AT4G18070          0.655943411401509  0                  0.712944103594428  0                  0.54544482127281   0.35521            0.700551317322944  0                  0.658936159769589  0                  0.601300713769188  0
MSTRG.17153  AT4G18040          0.686061903711667  0                  0.688656031004917  0                  0.67731223663851   0                  0.595835347429389  0                  0.690768459812569  0                  0.664198205986274  0
MSTRG.17155  AT4G17950          0.639954635876948  3.3e-05            0.573867767604521  0.007981           0.680851063829787  0.018712           0.645331927508315  0.000155           0.568605619609463  0.392129           0.592843727050176  0.007765
MSTRG.17160  AT3G52590          0.79646017699115   0                  0.785714285714286  1e-06              0.771428571428571  0                  0.809523809523809  1e-06              0.833333333333333  0                  0.666666666666667  0.01126
MSTRG.17162  AT3G11510          0.699929697538647  0                  0.658040056635911  0                  0.667920397040111  0                  0.790639611892587  0                  0.601838090862281  1e-06              0.626223354757122  0
MSTRG.17164  AT3G52560          0.600107661495429  0                  0.531590458201432  0.004153           0.607043539598561  0                  0.571432881247793  0                  0.63479376803474   0                  0.558657519919653  0
MSTRG.17168  AT5G20160          0.879739175538788  0                  0.828958511238357  0                  0.6478410339895    0                  0.964031672673696  0                  0.669895242853417  0                  0.613646585200221  0
MSTRG.17171  AT4G12610          0.697144693411752  0                  0.688169775878685  0                  0.726373868641104  0                  0.662233421474446  0                  0.686631299939825  0                  0.72528574483805   0
MSTRG.17172  AT4G04020          0.581596314380437  0                  0.631046303316985  0                  0.590906051451503  0                  0.659427986931423  0                  0.591942540971978  0                  0.559858156317718  0
MSTRG.17176  AT5G46110          0.565568986724958  0                  0.669920884199525  0                  0.656567738724641  0                  0.715433487808889  0                  0.782252783395666  0                  0.829288172776449  0
MSTRG.17181  AT5G46070          0.819298678921846  0                  0.760046547913588  0                  0.702749884960231  0                  0.771198141987726  0                  0.512658489772381  0.889963           0.70955226981646   0
MSTRG.17187  AT4G13270          0.612563962676148  0                  0.604248812264152  0                  0.603995884930973  0                  0.630692283753098  0                  0.586982598374583  0                  0.578275584861141  0
MSTRG.17188  AT2G01850          0.881505593711087  0                  0.618263384241115  0                  0.779224048073043  0                  0.684838011223744  0                  0.592993416381564  0                  0.746935954996312  0
MSTRG.17191  AT4G02450          0.68541799049154   0                  0.668222339829534  0                  0.65804799539955   0                  0.61770544824981   0                  0.699706465531136  0                  0.679549834578357  0
MSTRG.17192  AT4G02480          0.598755793990174  0                  0.594471093827451  0                  0.606513273154183  0                  0.575698469384664  0                  0.573292101308019  0                  0.624281021696412  0
MSTRG.17193  AT3G51840          0.623169361018129  0                  0.667273554992592  0                  0.594677837512567  0                  0.686621354878234  0                  0.678235216986455  0                  0.826056699740973  0
MSTRG.17194  AT3G51880          0.658499655996956  0                  0.650571037147734  0                  0.644942364175221  0                  0.636576994104652  0                  0.660995690663043  0                  0.719852370823703  0
MSTRG.17195  AT3G51850          0.61811052064557   0                  0.573930313007683  0.005003           0.616897196912791  0                  0.519547286685915  0.926846           0.537149296296556  0.21639            0.835085831718568  0
MSTRG.17196  AT3G51820          0.668749221333035  0                  0.711172068626014  0                  0.680253682367001  0                  0.683801136637359  0                  0.6587208984397    0                  0.709214489730914  0
MSTRG.17198  AT3G51800          0.63623022047552   0                  0.65914304416492   0                  0.587029956912639  5e-06              0.669281948881144  0                  0.644255157104634  0                  0.605455176629603  0
MSTRG.17199  AT3G51780          0.588465378280791  0.003545           0.694099618933157  0                  0.673653577127748  0                  0.552162930361443  0.319862           0.60173026178107   0.000341           0.617372398099115  0.000121
MSTRG.17203  AT3G51730          0.736594576839903  0                  0.90909450422641   0                  0.893129770992366  0                  0.896558352370336  0                  0.797441811460562  0                  0.912390512931909  0
MSTRG.17206  AT2G01860          0.563539126256116  0.186821           0.648401530769368  0.000744           0.750709065115678  0                  0.562491622538416  0.176664           0.584906577902154  0.032303           0.511627906976744  1
MSTRG.17207  AT2G01850          0.607099004312361  0                  0.54728699564316   0.048278           0.703765091446054  0                  0.566445119739323  0.002056           0.653316022745226  0                  0.593583994835727  2e-06
MSTRG.17208  AT2G01820          0.649702763317959  0                  0.594083346884694  0                  0.605633142332196  0                  0.60149279892562   0                  0.687303192232061  0                  0.655547587611835  0
MSTRG.17214  AT4G11150          0.634187802327268  0                  0.660638821952413  0                  0.664228584972613  0                  0.593092907245165  0                  0.685471468318378  0                  0.691445662626925  0
MSTRG.17216  AT3G23690          0.639360729858094  0                  0.628359075481708  0                  0.612109454135062  0                  0.703473856954379  0                  0.689349108540838  0                  0.615351325901682  0
MSTRG.17219  AT3G10020          0.540670273185593  0                  0.681310316779014  0                  0.597841404944638  0                  0.927266456589539  0                  0.552077585512069  0                  0.67119167729739   0
MSTRG.17222  AT2G27020          0.561797752808989  0.289566           0.523076923076923  0.803941           0.64               0.064965           0.676470588235294  0.004948           0.556338028169014  0.208292           0.584158415841584  0.110823
MSTRG.17223  AT2G26990          0.628663024322329  0                  0.631965135652381  0                  0.582547444392182  5e-06              0.595650148999452  0                  0.573116884589381  0                  0.599436857193269  0
MSTRG.17225  AT5G38470          0.559147449677992  0                  0.615586903314162  0                  0.594825790435123  0                  0.577120280658521  0                  0.541206761435487  0.020762           0.562245280482718  0
MSTRG.17227  AT5G38510          0.64566669762787   0                  0.620731111973118  0                  0.696531304607019  0                  0.743191437486718  0                  0.588332594717388  0                  0.805028783496118  0
MSTRG.17229  AT3G44330          0.536771200397103  0.717097           0.618258428255318  0                  0.84537286415805   0                  0.734031430760334  0                  0.574795994313778  0.027051           0.665349734274938  0
MSTRG.17231  AT3G44340          0.614434219832773  0                  0.627775204351432  0                  0.641461249435894  0                  0.601829015602037  0                  0.645865973107507  0                  0.676130006053355  0
MSTRG.17236  AT1G32750          0.711387900463356  0                  0.598027964143351  0                  0.686543854685882  0                  0.616806939425749  0                  0.619544172258534  0                  0.673891189964148  0
MSTRG.17238  AT5G41370          0.6                0.26825            0.508474576271187  1                  0.616279069767442  0.039821           0.523809523809523  0.878119           0.518518518518519  0.89222            0.525              0.737909
MSTRG.17241  AT4G28320          0.637155294502271  0                  0.61389017890012   0                  0.63650346262287   0                  0.692262824583869  0                  0.664381911204835  0                  0.616191403845089  0
MSTRG.17242  AT4G28300          0.570708487951346  0                  0.59127991268848   0                  0.655533395176876  0                  0.58401061659171   0                  0.588745624297175  0                  0.608663994517179  0
MSTRG.17244  AT4G28240          0.981171156240028  0                  0.614635231662096  0                  0.683562471550199  0                  0.657669802718546  0                  0.954260781748537  0                  0.946699656937001  0
MSTRG.17248  AT4G28180          0.552367591781523  0.51131            0.601333174551643  8.8e-05            0.784824069317969  0                  0.541270621682878  0.603961           0.531784465002631  0.736738           0.709839014456463  0
MSTRG.17251  AT2G30200          0.632248247770271  0                  0.631467400077047  0                  0.706533697182962  0                  0.678807220061521  0                  0.679102173242607  0                  0.638721596060945  0
MSTRG.17253  AT4G28060          0.537666028434038  0.010911           0.991314673662717  0                  0.516419604326839  0.497667           0.998354303651946  0                  0.515887273590203  0.405728           0.5422332717296    0.017755
MSTRG.17264  AT3G15350          0.930222206533941  0                  0.677510092083399  0                  0.680469366941359  0                  0.819676985307153  0                  0.559661408668515  0.061049           0.712533391532706  0
MSTRG.17266  AT1G48620          0.887181211157169  0                  0.676377565814686  0                  0.667814618731782  0                  0.920483895426066  0                  0.652231142121801  0                  0.604906190947958  0
MSTRG.17272  AT1G51140          0.779318135922846  0                  0.750806561838198  0                  0.737968302904541  0                  0.723758154183926  0                  0.831152077291507  0                  0.5918130354814    0.007304
MSTRG.17274  AT1G48650          0.591006432935682  8.5e-05            0.541356474854875  0.496293           0.752862265864811  0                  0.512346563340825  0.999925           0.529761815252415  0.95078            0.681047441423954  0
MSTRG.17278  AT2G26900          0.712215327721353  0                  0.619799518629832  0                  0.747456522167175  0                  0.820504417066747  0                  0.729893341406724  0                  0.709300009242981  0
MSTRG.17279  AT2G38840          0.52933782218589   0.886268           0.55431687616554   0.486783           0.503109229994532  1                  0.525375895051918  0.954436           0.561878360687271  0.179904           0.684320422664732  0
MSTRG.17283  AT2G38710          0.638477623249711  0                  0.600650046294366  5.5e-05            0.524546029830821  0.956369           0.763598291610844  0                  0.690956848938967  0                  0.536466622802589  0.437886
MSTRG.17284  AT2G38670          0.636903493603714  0                  0.663829196396147  0                  0.625780303761223  0.000235           0.62201566671747   1e-06              0.595990073004681  0.000939           0.531157072593639  0.612136
MSTRG.17288  AT2G38230          0.673080716234513  0                  0.630877443890259  0                  0.624940383359008  0                  0.646857424627415  0                  0.705779924347464  0                  0.618578203933849  0
MSTRG.17289  AT2G38170          0.873877400905085  0                  0.730919566372713  0                  0.685432874825691  0                  0.605390353908193  0                  0.882302971838217  0                  0.607828264474893  0
MSTRG.17291  AT2G38650          0.712724711624724  0                  0.627996718082363  4.7e-05            0.783702561880053  0                  0.774626399244187  0                  0.778164208991424  0                  0.617481190491691  4e-06
MSTRG.17308  AT2G38010          0.568195792652108  0                  0.612471933455954  0                  0.676979307191597  0                  0.6490224691821    0                  0.616668360677892  0                  0.549013483970114  0.000219
MSTRG.17309  AT2G38050          0.567299049547411  0                  0.611975887155825  0                  0.671768337902457  0                  0.643206711430471  0                  0.651297860655296  0                  0.582338350118818  0
MSTRG.17310  AT2G37990          0.723384491488053  0                  0.641610053647288  0                  0.634512455822824  0                  0.566187217164225  0.369575           0.546882053951506  0.010712           0.608982186464879  0
MSTRG.17311  AT2G37940          0.576940134355053  0.0526             0.676025489898705  0                  0.674760743451626  7.4e-05            0.61409599691058   0.007318           0.66162952730083   0                  0.599423890044936  0.003913
MSTRG.17317  AT2G37660          0.735605084128623  0                  0.697726377673568  0                  0.724340409357709  0                  0.755592502923157  0                  0.693275175423696  0                  0.706468637423065  0
MSTRG.17318  AT3G53740          0.776830878208125  0                  0.772807538090021  0                  0.742817757650452  0                  0.757422065108194  0                  0.740312364070461  0                  0.747773909127079  0
MSTRG.17323  AT2G37550          0.607844118115802  0                  0.540455638277773  0.391712           0.752159810056409  0                  0.582318816059739  0.004435           0.584924424985739  0.005008           0.615139504371054  0
MSTRG.17325  AT2G37520          0.594444657513271  2e-06              0.558934866609375  0.099138           0.76126467797581   0                  0.592330980498206  0.000416           0.657656502709194  0                  0.574618154230192  0.012895
MSTRG.17335  AT2G37400          0.916812755971557  0                  0.590608752898907  0                  0.77376593904057   0                  0.577783483578105  1e-06              0.607697470984255  0                  0.718322557774705  0
MSTRG.17337  AT2G25900          0.560619072916546  0                  0.562294722156417  0                  0.819366500057557  0                  0.635419754865553  0                  0.64453263813006   0                  0.87977582474953   0
MSTRG.17343  AT2G25930          0.647574232697053  0                  0.596231028719561  0                  0.609555632242457  0                  0.611705838211707  0                  0.683824412619399  0                  0.622690376166739  0
MSTRG.17344  AT1G27090          0.725729006716883  0                  0.77696016309039   0                  0.646553539988355  0                  0.652770021639592  0.001857           0.792810964285082  0                  0.576249983423103  0.000625
MSTRG.17352  AT1G27000          0.63494899484659   0.000645           0.635462959533004  6e-06              0.746478873239437  3.9e-05            0.5822609442872    0.117343           0.667443556601621  1.7e-05            0.778241754479208  0
MSTRG.17353  AT2G39805          0.569676660305378  0.147838           0.537854457521701  0.647238           0.584552926165101  0.094594           0.577464788732394  0.235764           0.547824709786055  0.287301           0.638763192389068  0.004829
MSTRG.17357  AT2G39770          0.699217081402566  0                  0.686158364295491  0                  0.665082854703364  0                  0.635939897666364  0                  0.676140108375735  0                  0.596595447854631  0
MSTRG.17361  AT2G39750          0.591407578624182  0.000181           0.606421828432287  0                  0.747572292978998  0                  0.635428449198253  0                  0.603126733747229  4e-06              0.788739461181595  0
MSTRG.17362  AT2G39720          0.552118402677635  0.232554           0.562579905565368  0.111979           0.754339275691094  0                  0.619646159950624  0                  0.541285122544531  0.132029           0.729539258077692  0
MSTRG.17368  AT2G39630          0.579545568685448  0.000178           0.580009077002055  0.000481           0.574024907258056  0.059846           0.555177402287274  0.139695           0.663110221031903  0                  0.618257332602112  0
MSTRG.17369  AT2G39480          0.70074149799882   0                  0.530003147502719  0.88295            0.548237706556227  0.573744           0.630275303037573  0                  0.586410752473193  0.000977           0.576677091441146  0.07047
MSTRG.17370  AT2G39460          0.811813186813187  0                  0.887096774193548  0                  0.841995841995842  0                  0.818930041152263  0                  0.804573804573805  0                  0.810386473429952  0
MSTRG.17371  AT2G39435          0.599479427418423  0.001171           0.641426683104542  0                  0.569030745757627  0.032823           0.590496561521499  6.3e-05            0.602487541573636  6e-06              0.668310088395162  0
MSTRG.17374  AT4G38180          0.590614591167548  0.003582           0.546359859148839  0.494968           0.680793354373387  1e-06              0.619256493407814  0.003439           0.61830579331471   4.5e-05            0.53183506902889   0.761632
MSTRG.17375  AT2G39360          0.5663957708509    0                  0.638815103266106  0                  0.615596695673292  0                  0.725642957979024  0                  0.711083437493134  0                  0.559889601298005  0
MSTRG.17379  AT2G39260          0.631939058309388  0                  0.599900171350869  0                  0.708235947401514  0                  0.589499215049303  0.00031            0.604075628066065  0                  0.730617650971155  0
MSTRG.17382  AT5G26940          0.916062185019824  0                  0.740739338082799  0                  0.936987825930501  0                  0.687929225413921  5.3e-05            0.915877753524929  0                  0.601239370258947  0.000671
MSTRG.17386  AT5G26830          0.56551672843732   0                  0.571713720437383  0                  0.628499848168114  0                  0.569953276681445  0.000248           0.602918076065193  0                  0.581567594135858  0
MSTRG.17387  AT5G60800          0.691669782795873  0                  0.763796708512869  0                  0.65817400014564   0                  0.812566771199525  0                  0.598915942295863  0                  0.655795960909216  0
MSTRG.17393  AT5G60750          0.588740466899906  0                  0.642834989934175  0                  0.597990611700088  0                  0.694379893424109  0                  0.62444760135348   0                  0.600954205153137  0
MSTRG.17399  AT5G60710          0.63711083994249   0                  0.556941589357451  0.048664           0.607889791766001  0.000402           0.625683848032619  0                  0.594131161168435  0                  0.593405936793906  0.003482
MSTRG.17402  AT5G60640          0.75               0                  0.592391304347826  0.014706           0.779816513761468  0                  0.72992700729927   0                  0.88135593220339   0                  0.717791411042945  0
MSTRG.17403  AT5G60580          0.803929290842216  0                  0.702399011745367  0                  0.844833359837889  0                  0.724575837287227  0                  0.857417862177553  0                  0.827015373001674  0
MSTRG.17408  AT5G60550          0.581014524083352  0.003435           0.557264513674008  0.22117            0.644389945255688  1e-06              0.590325623642909  0.004588           0.620735905331663  0                  0.579563348941482  0.005777
MSTRG.17419  AT3G51730          0.948473102244261  0                  0.949509136388327  0                  0.617528935228833  0                  0.922932422003237  0                  0.963559861812235  0                  0.588754259948726  0
MSTRG.17426  AT3G48195          0.592224290240993  0.000727           0.56039987787508   0.429036           0.648433784158575  0.000129           0.560344851250674  0.256181           0.628811447860665  0                  0.597731075084013  0.000428
MSTRG.17431  AT3G48080          0.586991162759756  0                  0.574289884114097  0                  0.558289937713466  0.040558           0.557715918350055  0.044471           0.685964132886476  0                  0.708063248012536  0
MSTRG.17435  AT2G27190          0.82089552238806   0                  0.75               1.4e-05            0.766423357664234  0                  0.674074074074074  5e-05              0.736842105263158  0                  0.706766917293233  1e-06
MSTRG.17437  AT2G26570          0.592133288392522  0                  0.725938490170321  0                  0.684167246458654  0                  0.678857914445556  0                  0.64922738431411   0                  0.723235436082174  0
MSTRG.17438  AT2G26740          0.726911707247343  0                  0.565543690238458  0                  0.567599550830205  0                  0.566283921610748  0                  0.615643985394436  0                  0.637031576683829  0
MSTRG.17440  AT2G26730          0.779984428404795  0                  0.859300601666452  0                  0.765591740523476  0                  0.734344536692705  0                  0.811973220204764  0                  0.878368626922423  0
MSTRG.17451  AT4G16660          0.556898684290269  0.582488           0.584066268304987  0.075623           0.661545962164136  8e-06              0.595826927442459  0.00516            0.586787043522253  0.062673           0.635129280322     0.00029
MSTRG.17452  AT4G16650          0.593540715877133  0.003105           0.550523855944028  0.189454           0.705017307424823  0                  0.590211661524534  0.01069            0.602706103991278  0.001368           0.588262918026613  0.049071
MSTRG.17454  AT3G24490          0.617878540169755  0                  0.572831811517355  0.000173           0.641928861782871  0                  0.583574799100012  0                  0.588317360950898  0                  0.591082052168102  0
MSTRG.17455  AT5G42020          0.68579907269146   0                  0.595511631101882  0                  0.585571584701991  0                  0.67812081850427   0                  0.630897492982847  0                  0.747969687591698  0
MSTRG.17457  AT5G16190          0.704661045217738  0                  0.791287293732982  0                  0.634032076784465  0                  0.632590967807641  0                  0.756281314026949  0                  0.780559821555719  0
MSTRG.17463  AT4G27640          0.653793343888098  0                  0.588387966128411  0.002075           0.656692965250685  0                  0.720695277677767  0                  0.592510087376984  0.000383           0.592572709153221  0.000285
MSTRG.17476  AT3G26370          0.612802450608986  0                  0.576956668825375  0.002828           0.657524241392493  0                  0.640294274657031  0                  0.547707343981133  0.119561           0.615329880340266  0
MSTRG.17477  AT3G26350          0.792062388607443  0                  0.735026310971215  0                  0.828478044839981  0                  0.800109869754459  0                  0.676955674972594  0                  0.752912242816262  0
MSTRG.17478  AT3G27090          0.74581333911122   0                  0.78545609232744   0                  0.71709472459415   0                  0.694363324837113  0                  0.806809296038271  0                  0.702085960469723  0
MSTRG.17480  AT3G27110          0.728399331336176  0                  0.723693592472671  0                  0.729294147365871  0                  0.689312455737425  0                  0.72892638143195   0                  0.753790640091184  0
MSTRG.17482  AT3G27210          0.744373483161419  0                  0.546728900126083  0                  0.626273915249891  0                  0.596386850320995  0.000906           0.739455307155578  0                  0.529048617800306  0.023338
MSTRG.17484  AT3G27180          0.616285212498704  0                  0.617193717449701  0                  0.603290867447211  0                  0.653643871042004  0                  0.59685198329792   0                  0.641350360227595  0
MSTRG.17485  AT3G27190          0.623665878269513  0                  0.589322913411048  7.6e-05            0.677908136588386  0                  0.589234527115653  5.2e-05            0.620235081148299  0                  0.759420568573308  0
MSTRG.17489  AT3G27220          0.711365552709745  0                  0.766405221721732  0                  0.779253558991387  0                  0.741459281552162  0                  0.716855856375005  0                  0.812444356011365  0
MSTRG.17493  AT3G27380          0.671022254591077  0                  0.625903613118854  0                  0.675049672571618  0                  0.636110178876122  0                  0.700300216493475  0                  0.706304012694741  0
MSTRG.17494  AT3G27310          0.572404917062864  0.000286           0.687644698164215  0                  0.79640319339676   0                  0.78615958894877   0                  0.79533801024323   0                  0.767389133623986  0
MSTRG.17498  AT5G40580          0.637288099830192  0                  0.607830631433982  0                  0.660266663296242  0                  0.61504081203787   0                  0.562591014464305  0                  0.650215714764208  0
MSTRG.17499  AT2G46290          0.640216007552271  0                  0.683715387371801  0                  0.62071833461796   0                  0.576887211115589  0.022801           0.595620311486289  4e-06              0.625343663424827  0
MSTRG.17501  AT4G27710          0.556938662079202  1e-06              0.775939342018226  0                  0.917564193611641  0                  0.841075804583881  0                  0.654996541481118  0                  0.9147368748002    0
MSTRG.17502  AT3G27530          0.548061657628562  0.369207           0.57377133887336   0.106326           0.531915294788484  0.751416           0.652610941423875  0.002147           0.617021932405931  0.003213           0.575115166921731  0.04884
MSTRG.17503  AT3G27530          0.558335719354182  0.000603           0.656910567631929  0                  0.590130668671007  0                  0.763482070454444  0                  0.619833670370205  0                  0.778514191830203  0
MSTRG.17504  AT3G27570          0.606775966121912  0                  0.642913911851176  0                  0.650824591495291  0                  0.605364343436     0                  0.587337667177709  3e-06              0.637924715407479  0
MSTRG.17507  AT3G27560          0.539654317795867  0.558589           0.670198454717515  0                  0.619956865953353  0.001031           0.672171398277223  0                  0.546093204776367  0.33421            0.570410175257115  0.038167
MSTRG.17513  AT3G27830          0.997298667674453  0                  0.944391044746661  0                  0.99817055633798   0                  0.889735585424321  0                  0.999999996330617  0                  0.956700703700462  0
MSTRG.17514  AT3G27690          0.744148168106329  0                  0.730339429877181  0                  0.788089643665547  0                  0.513255100123     0.656905           0.796826161298606  0                  0.604788458262966  0.008857
MSTRG.17515  AT3G27820          0.721877268449352  0                  0.713676763727308  0                  0.714006917115644  0                  0.711045946388018  0                  0.743640739612782  0                  0.725801257223709  0
MSTRG.17516  AT3G27880          0.598360655737705  0.002433           0.619047619047619  0.037539           0.768595041322314  0                  0.584905660377358  0.271532           0.602870813397129  0.003675           0.509677419354836  0.872343
MSTRG.17518  AT3G27670          0.649409032905143  0                  0.641081303708281  0                  0.623345850431816  0                  0.639321988540624  0                  0.681324609146061  0                  0.673701650077615  0
MSTRG.17519  AT3G27890          0.719227987058053  0                  0.696593278679984  0                  0.845826238923241  0                  0.699263262747745  0                  0.792051617756326  0                  0.860114908083297  0
MSTRG.17520  AT3G27925          0.67054916167379   0                  0.870572026730134  0                  0.960123370264721  0                  0.932285958492704  0                  0.662192666256424  0                  0.891397140857501  0
MSTRG.17527  AT3G26400          0.562003013489113  0.030381           0.622099988720913  0                  0.619073663123087  0                  0.644913829063886  0                  0.580288335123663  0.002198           0.581932938747779  0
MSTRG.17528  AT3G26410          0.635396442773436  0                  0.619668693829379  0                  0.703108705919927  0                  0.722910230005746  0                  0.623393825755395  0                  0.716946720981065  0
MSTRG.17529  AT3G26430          0.668145522132312  0                  0.580162206537806  0                  0.628296817944412  0                  0.600321893925467  0                  0.632945090125229  0                  0.613896221086891  0
MSTRG.17531  AT3G26510          0.648325139577607  0                  0.651553000740669  0                  0.743489104307144  0                  0.866028739309634  0                  0.714117770854702  0                  0.673932304202573  0
MSTRG.17532  AT3G26520          0.620784145410024  0                  0.657585651328456  0                  0.659142768332194  0                  0.728503235261666  0                  0.603755641523256  0                  0.73448843320265   0
MSTRG.17533  AT3G26560          0.5772863939717    0                  0.639043231936572  0                  0.61992443639002   0                  0.697383239061617  0                  0.621459948212899  0                  0.7002087803244    0
MSTRG.17534  AT3G26570          0.646292063384764  0                  0.605630761601302  0                  0.621523718131642  0                  0.668561639338644  0                  0.630970635196106  0                  0.707451570055562  0
MSTRG.17535  AT3G26580          0.644938465585958  0                  0.694617335345586  0                  0.666594805796578  0                  0.769036869430588  0                  0.66380239862053   0                  0.792904380841098  0
MSTRG.17538  AT3G26670          0.542318798407247  0                  0.570044509770292  0                  0.543765514701399  0                  0.636237397933708  0                  0.569220049492443  0                  0.559912221584762  0
MSTRG.17541  AT3G26700          0.564977486362782  0                  0.614158349201534  0                  0.652983796388182  0                  0.712418418155023  0                  0.642980607642965  0                  0.698756907716769  0
MSTRG.17542  AT3G26720          0.709234189802331  0                  0.687411778608465  0                  0.659428608184981  0                  0.65568870481552   0                  0.620266859986348  0                  0.712760893118907  0
MSTRG.17543  AT3G26744          0.586809053818053  0                  0.623623190110773  0                  0.615803715062216  0                  0.617646107617842  0                  0.614444411811315  0                  0.571813882305632  0
MSTRG.17545  AT3G26840          0.624184091892168  0                  0.661163355344429  0                  0.724787971963817  0                  0.913205077086201  0                  0.660631445565584  0                  0.682713501962594  0
MSTRG.17546  AT3G26890          0.680162960752701  0                  0.638283473831232  0                  0.653937647145452  0                  0.657751164046076  0                  0.601000771803565  0                  0.678471282354144  0
MSTRG.17547  AT3G26900          0.695693473438943  0                  0.702428903853217  0                  0.763685716145982  0                  0.759964071969472  0                  0.724075537835556  0                  0.785949574265014  0
MSTRG.17550  AT3G26935          0.654494994622957  0.000174           0.566765066114092  0.192935           0.528089887640449  0.671723           0.678736640380091  0                  0.649677060304551  0.000404           0.607454746020933  0.064343
MSTRG.17551  AT3G26950          0.682035916502967  0                  0.641487859479857  0                  0.617501759263027  0                  0.589168691471643  0                  0.619905875819198  0                  0.670013863351239  0
MSTRG.17552  AT3G26990          0.625891128410901  2.1e-05            0.713075751565608  0                  0.801699333992822  0                  0.787628708178235  0                  0.548331673452285  0.108442           0.851248346032999  0
MSTRG.17554  AT3G27030          0.663979499698662  0                  0.62349238743376   0.001158           0.811764705882353  0                  0.539698545238066  0.665765           0.598541275040616  0.001444           0.528302023927869  0.887587
MSTRG.17558  AT3G28180          0.673309156463356  0                  0.711107941899382  0                  0.642114678852218  0                  0.653724745180386  0                  0.656812428720156  0                  0.633162991431882  0
MSTRG.17567  AT3G28460          0.582889660511454  0.000132           0.699731710644717  0                  0.678847571186218  0                  0.694596382617628  0                  0.665648440711173  0                  0.608318044280963  5.2e-05
MSTRG.17573  AT3G28710          0.658676202381602  0                  0.689641739967229  0                  0.65127667615879   0                  0.652780372829401  0                  0.691060187472448  0                  0.621639965676136  0
MSTRG.17574  AT3G28700          0.651776018067451  0                  0.643663835134045  0                  0.744611399685903  0                  0.574221806920951  0.000358           0.612094243882011  0                  0.69501460640682   0
MSTRG.17575  AT3G28720          0.601548060249582  0                  0.605333871078605  0                  0.589894535288146  0                  0.668910953208579  0                  0.587367946790503  0                  0.577084046986922  3e-06
MSTRG.17577  AT3G28760          0.594965185382932  0                  0.656921332343372  0                  0.594907692957096  0                  0.673361829147551  0                  0.588370189102941  0                  0.674399469013101  0
MSTRG.17580  AT3G28860          0.692226514298782  0                  0.711155169335194  0                  0.685234912809221  0                  0.776951026129394  0                  0.637605720787444  0                  0.721012531657169  0
MSTRG.17585  AT3G28920          0.656798353089134  0                  0.78261932041404   0                  0.585549508619997  0.000147           0.734827599524964  0                  0.626051505602047  0                  0.634202582549757  0
MSTRG.17588  AT3G28940          0.64065746662649   0                  0.841248242940807  0                  0.604025322730016  0                  0.763101892662766  0                  0.624867455122964  0                  0.626234089338272  0
MSTRG.17590  AT3G28970          0.55916107308043   0.102231           0.570130498869039  0.02682            0.535316068803905  0.634793           0.637017924693969  0                  0.609290100850164  0                  0.674507474345389  0
MSTRG.17596  AT3G29075          0.75383403992114   0                  0.900448368511056  0                  0.866332655507524  0                  0.814147536262817  0                  0.814829129584667  0                  0.933787550129124  0
MSTRG.17597  AT3G29090          0.642672767848974  0                  0.574728885874414  0                  0.597886884739177  0                  0.570894408714366  0                  0.575675819032488  0                  0.541868441672225  0.038863
MSTRG.17602  AT3G50590          0.598266835707143  0                  0.619258705193645  0                  0.609299505834151  0                  0.616030459731906  0                  0.624773845997419  0                  0.611650106049436  0
MSTRG.17603  AT2G30500          0.630140487986379  0                  0.735645562696787  0                  0.680060310348239  0                  0.618669531332342  0                  0.638886672472064  0                  0.591476382605473  0
MSTRG.17604  AT2G30530          0.598048592393729  4.2e-05            0.637470036559771  0                  0.663761985020689  0                  0.640035362125196  0                  0.55708213579575   0.172012           0.579598641004772  0.003132
MSTRG.17605  AT2G30490          0.574686915612366  0                  0.587959691710658  8e-06              0.566351567898054  1.1e-05            0.682935284571478  0                  0.604681320629172  0                  0.556085260012145  0
MSTRG.17606  AT5G52510          0.549634157151146  0.002824           0.53240052434439   0.032889           0.554540862442857  0.046831           0.561736714242195  9e-06              0.538262230828495  0.377815           0.598999745442957  0
MSTRG.17611  AT5G52450          0.615602525223151  2.4e-05            0.604502320068952  6e-05              0.813372210877662  0                  0.627182348280733  1.8e-05            0.639670161640278  0                  0.892102408215678  0
MSTRG.17612  AT5G52430          0.624231359634196  0                  0.798914521325847  0                  0.574237860493553  0.05402            0.758157081879942  0                  0.588643617154107  1.5e-05            0.747407987725794  0
MSTRG.17620  AT1G52510          0.649384071702947  0                  0.636845877213056  0                  0.663975397855909  0                  0.662212988930376  0                  0.626964180340816  0                  0.70570775928552   0
MSTRG.17624  AT5G50180          0.675045984897935  0                  0.709526917391047  0                  0.726888293928722  0                  0.647900056083473  0                  0.668457333964732  0                  0.743104675246602  0
MSTRG.17626  AT5G50240          0.80980727271148   0                  0.67707675370656   0                  0.788576320268092  0                  0.789152228684162  0                  0.797247234464511  0                  0.866046968569237  0
MSTRG.17631  AT3G49990          0.613139334798467  0                  0.625735386213027  0                  0.635058197893047  0                  0.711113933229804  0                  0.623678179308167  0                  0.615327483055137  0
MSTRG.17639  AT3G23980          0.598158971632509  1e-06              0.642043976686467  0                  0.573033827024504  0.030541           0.550088909231825  0.267389           0.56049683875418   0.046419           0.665792120878334  0
MSTRG.17640  AT4G13930          0.67129605384838   0                  0.676952318192454  0                  0.622962592358713  0                  0.693705177330669  0                  0.710430027110264  0                  0.635265289556125  0
MSTRG.17642  AT1G48520          0.606968693946256  0                  0.639987464871771  0                  0.60093514970287   0                  0.673676239081738  0                  0.739759363013869  0                  0.674418614888558  0
MSTRG.17643  AT4G13870          0.771064771018912  0                  0.83713526253197   0                  0.588455217250292  0.000744           0.738438208319441  0                  0.802116429483984  0                  0.731076443443373  0
MSTRG.17646  AT3G24350          0.561908023676978  0.149415           0.553226697563669  0.353777           0.549227840500651  0.513616           0.615935712762229  0.023973           0.600044957985496  0.005156           0.745596008719409  0
MSTRG.17647  AT3G24360          0.860308552642416  0                  0.825448830001056  0                  0.815143018755154  0                  0.87607869246982   0                  0.836327164930394  0                  0.940262822196741  0
MSTRG.17651  AT1G57720          0.70500452592409   0                  0.652598819987571  0                  0.71457641221061   0                  0.630594552106403  0                  0.675520840617195  0                  0.691768266897492  0
MSTRG.17656  AT4G14590          0.569808032179063  0.011204           0.623496065453155  0                  0.587606112659851  3.7e-05            0.647609881431043  0                  0.618692247114442  0                  0.579226069415108  5.2e-05
MSTRG.17658  AT2G34730          0.542953545453504  0.744712           0.575786316742193  0.005336           0.609253910930909  0.014462           0.653729828357212  0                  0.580107320971043  2.2e-05            0.592672076343479  0.00076
MSTRG.17659  AT2G34680          0.681716326096929  0                  0.69533533605783   0                  0.6684304490006    7e-06              0.75432255120345   0                  0.643749260135027  0                  0.716283789355789  0
MSTRG.17661  AT2G34750          0.579382890035041  0                  0.56327888667697   0.000403           0.63299681125895   0                  0.651317332374051  0                  0.543356685800187  0.084824           0.535546248803314  0.231007
MSTRG.17662  AT5G42020          0.51764705882353   0.828253           0.644736842105263  0.000434           0.569832402234637  0.072711           0.574468085106383  0.179053           0.508771929824561  1                  0.57516339869281   0.075149
MSTRG.17668  AT2G30860          0.898241907370574  0                  0.909837679615971  0                  0.899650781381541  0                  0.781045431938491  0                  0.75347547284374   0                  0.935990711014437  0
MSTRG.17671  AT2G30740          0.813724415629563  0                  0.829570970436824  0                  0.782762041797689  0                  0.78082997741632   0                  0.853507644203167  0                  0.852154708294753  0
MSTRG.17679  AT1G59600          0.595195873279289  0                  0.693461326245086  0                  0.670900678496787  0                  0.556221401167852  0.101523           0.562415149922743  0.002865           0.57959247170171   0.141697
MSTRG.17680  AT1G59610          0.584616189666844  0                  0.550119953489998  0.00019            0.568388004790224  1e-06              0.594144530605818  0                  0.586366776433202  0                  0.696202064235706  0
MSTRG.17682  AT1G59520          0.532003813316315  0.835332           0.555790681344704  0.1106             0.648465281979696  2e-06              0.585850949276849  0.001556           0.621053660710386  0                  0.616320066286406  0.000296
MSTRG.17684  AT5G55630          0.693090565583867  0                  0.554237566295292  0.000245           0.640553815037973  0                  0.547451009909255  0.066404           0.591201187198447  2e-06              0.552156667224715  0.623827
MSTRG.17687  AT1G58360          0.64586457337996   0                  0.668141027296333  0                  0.706300305947912  0                  0.54886760229554   0                  0.720381159336173  0                  0.624136636971494  0
MSTRG.17689  AT4G04640          0.619589918156531  0                  0.558462699000999  0                  0.609095726736129  0                  0.563939286071275  0                  0.605191177893471  0                  0.806884769643062  0
MSTRG.17692  AT5G51720          0.851473819175398  0                  0.90910332031074   0                  0.777421204021637  0                  0.96718710741924   0                  0.686987072378272  0                  0.853853166424437  0
MSTRG.17695  AT1G31130          0.662915809964043  0                  0.619173260472169  0                  0.64568937160272   0                  0.637878909362469  0                  0.707602047983066  0                  0.662858454374235  0
MSTRG.17698  AT1G31070          0.697623010326578  0                  0.752854526209843  0                  0.687255884118702  0                  0.714993818184228  0                  0.7530207262403    0                  0.812240745782679  0
MSTRG.17701  AT3G15980          0.623243789504752  0                  0.703224921931078  0                  0.664078675462093  0                  0.638070881095821  0                  0.685468932076862  0                  0.683147574897492  0
MSTRG.17702  AT2G12400          0.673435925097509  0                  0.667879364473824  0                  0.647489992576241  0                  0.645912260176026  0                  0.673618450932606  0                  0.720220457817712  0
MSTRG.17707  AT1G69910          0.605787672710057  0                  0.604240594003876  0.000255           0.650207572293772  0                  0.634886696013341  0                  0.61304210574877   0                  0.670110739694806  0
MSTRG.17712  AT1G70060          0.57988371183354   0.000693           0.576385563073426  0.001583           0.630122231422216  0                  0.531636887778988  0.925572           0.567066814695524  0.007158           0.584495198079194  0.000131
MSTRG.17717  AT2G04039          0.555210893454614  0                  0.555123791625542  0                  0.578649516353932  0                  0.558213548656722  0                  0.566893231270986  0                  0.756080962002497  0
MSTRG.17726  AT4G17270          0.64055245466668   0                  0.639498435697646  0                  0.588504393095033  0                  0.673306443103468  0                  0.656889390057271  0                  0.677641307409054  0
MSTRG.17727  AT4G17350          0.614289343143363  0.000303           0.537997656847321  0.873973           0.571697355269577  0.198766           0.678258412921578  0                  0.636788963492692  0.00021            0.699098024039725  0
MSTRG.17732  AT4G16720          0.744728117544855  0                  0.68957700088198   0                  0.633823117345067  0.000122           0.622825888196936  0.001436           0.64809453718126   8.3e-05            0.69616058773602   0
MSTRG.17738  AT5G52780          0.588090693395888  0                  0.61120692049151   0                  0.578892940702583  0                  0.693783046039904  0                  0.612750693212568  0                  0.63616501681214   0
MSTRG.17744  AT5G37310          0.999999548878075  0                  0.566450713228628  0.039247           0.52558852793335   0.710309           0.550071890166997  0.093746           0.999999952541052  0                  0.999999959903876  0
MSTRG.17747  AT5G33320          0.703319017114604  0                  0.69425885809004   0                  0.65320420259628   0                  0.665703053662065  0                  0.726156119810633  0                  0.712016157629918  0
MSTRG.17749  AT5G52800          0.648202306965819  0                  0.722972716421111  0                  0.767747095268142  0                  0.644198201548055  0                  0.56854566253831   0                  0.590011169826545  0
MSTRG.17753  AT5G33280          0.662172611461333  0                  0.605313802326315  0                  0.67180592258649   0                  0.631556043898677  0                  0.586741408047136  0                  0.788363750953188  0
MSTRG.17761  AT2G30260          0.730730278269702  0                  0.589084704433922  1e-06              0.63821842912103   0                  0.652466143580092  0                  0.761478596671577  0                  0.580642442538661  1e-06
MSTRG.17768  AT4G11560          0.542264348177773  0.539858           0.530757396021583  0.759562           0.691176470588235  0.00219            0.868421052631579  3e-06              0.572067013222103  0.17423            0.646817044764438  0.000543
MSTRG.17785  AT1G47128          0.589451388769473  0                  0.649967478160702  0                  0.603690105020125  0                  0.602468382436426  0                  0.579523714031043  0                  0.639800671452165  0
MSTRG.17790  AT1G47240          0.629420534824809  2e-05              0.566114221775895  0.130803           0.653582668453835  4.2e-05            0.56570890420423   0.145077           0.597529857083825  0.007263           0.686061384798855  0
MSTRG.17792  AT4G24820          0.753102763775011  0                  0.616422932088512  0                  0.750408896280111  0                  0.66133387847837   0                  0.742041917641995  0                  0.647913796810224  0
MSTRG.17794  AT4G24770          0.594995505960531  0                  0.622604553229043  0                  0.754304996902667  0                  0.584926841763761  0                  0.596113619394342  0                  0.626313520273099  0
MSTRG.17796  AT2G26890          0.669960161956087  0                  0.646397005039031  0                  0.639297283970137  0                  0.667149960247207  0                  0.78927797098923   0                  0.54532819328833   0.119821
MSTRG.17797  AT4G24840          0.668786802986144  0                  0.656447058518253  0                  0.638967037888225  0                  0.660658760554408  0                  0.662156362485293  0                  0.65126114234354   0
MSTRG.17798  AT4G24830          0.661328739162214  0                  0.687495949852789  0                  0.621783275614948  4.9e-05            0.608937678925867  1e-06              0.654864659858667  0                  0.570801772980614  0.01709
MSTRG.17801  AT4G24620          0.59539542235992   0                  0.623687724605008  0                  0.578724396708473  0                  0.646746581143659  0                  0.583788119675771  0                  0.60309164067536   0
MSTRG.17804  AT5G45130          0.740487627053519  0                  0.756910121632992  0                  0.841271188062428  0                  0.696930322789534  0                  0.787352965558581  0                  0.801630955221749  0
MSTRG.17806  AT4G24590          0.621212121212121  0.013637           0.642857142857143  0.006453           0.551727108556854  0.35601            0.545454545454545  0.701264           0.822222222222222  0                  0.660016137801105  0.003486
MSTRG.17808  AT5G45110          0.668757804328992  0                  0.583065343205206  0.000117           0.639067086924887  0                  0.529831841106585  0.844907           0.542986732050623  0.015461           0.562501612974209  0.002365
MSTRG.17814  AT5G45170          0.573055599023693  0.008333           0.524928327828927  0.582779           0.588428522501455  0.002197           0.583197565416685  0.001818           0.55688587642132   0.079542           0.575741152860371  0.003861
MSTRG.17817  AT5G40670          0.587396620241024  0                  0.678855427535699  0                  0.551000945119282  0                  0.595262841844981  0                  0.632243939492486  0                  0.662452555510098  0
MSTRG.17823  AT2G21120          0.650513104529921  0                  0.575074742633067  0.000159           0.608695652173913  0.18315            0.569255968389361  0.151683           0.60120964328608   0.000454           0.706082643169959  0
MSTRG.17826  AT2G21160          0.649540558391777  0                  0.645029351131691  0                  0.618135677903803  0                  0.629964769349796  0                  0.667122259599569  0                  0.615099991851094  0
MSTRG.17828  AT2G21170          0.605973765477171  0                  0.666232811363362  0                  0.636638180979632  0                  0.599289782982594  0                  0.627853121675442  0                  0.613116748976411  0
MSTRG.17834  AT3G01850          0.578306115403165  0                  0.606273933357695  0                  0.691409101809807  0                  0.633426944624437  0                  0.64220741928207   0                  0.698916569267519  0
MSTRG.17836  AT1G63220          0.702184711496209  0                  0.910018555164433  0                  0.677370517528797  0                  0.874428894216601  0                  0.855357449321423  0                  0.704434962016154  0
MSTRG.17841  AT1G63170          0.633253268408871  0.001595           0.7121008498572    0                  0.83740628135955   0                  0.543156835845176  0.758038           0.666700099170336  1e-04              0.514400100391173  0.994399
MSTRG.17844  AT3G60720          0.592025668915298  0.000344           0.606829539046183  6e-06              0.581408515017413  0.035555           0.571172256555378  0.214709           0.536795618116382  0.799943           0.638816203782464  7e-06
MSTRG.17849  AT3G60630          0.637022405460633  0                  0.701368882014473  0                  0.503377341457077  0.999496           0.544052316879395  0.282131           0.663956810427983  0                  0.540372275597926  0.737323
MSTRG.17850  AT3G60600          0.54279152379916   0.363942           0.656706750294821  0                  0.712654023714927  0                  0.576481603214108  0.011996           0.646413376899161  0                  0.629109798118789  0
MSTRG.17852  AT3G60590          0.576961175764858  0.000671           0.554177635137622  0.080699           0.579399637540559  0.009622           0.550019787376307  0.151462           0.547680631760619  0.209673           0.588154067793731  8e-05
MSTRG.17854  AT1G12110          0.87548521347441   0                  0.714824462115212  0                  0.739819130734127  0                  0.756756529557791  0                  0.904137865155146  0                  0.847668634236871  0
MSTRG.17857  AT1G12140          0.688627568261323  0                  0.687216875164705  0                  0.67723736123248   0                  0.544242117511136  0.000162           0.743622039473827  0                  0.691476011632151  0
MSTRG.17858  AT1G12620          0.732775916677842  0                  0.732577220057528  0                  0.804341550911537  0                  0.633050820728123  0                  0.794696269820867  0                  0.697753714296837  0
MSTRG.17859  AT2G15240          0.640484425861106  0                  0.630058577342889  0                  0.669411699628932  0                  0.738505991738982  0                  0.695169169825735  0                  0.672380995065434  0
MSTRG.17871  AT4G26240          0.593406593406593  0.093005           0.653846153846154  0.036468           0.704918032786885  0.001845           0.722222222222222  0.011346           0.517241379310345  0.895631           0.683333333333333  0.006249
MSTRG.17876  AT4G26080          0.707690365096975  0                  0.559680277944432  0                  0.595383401607901  0                  0.694746203002892  0                  0.76391984454512   0                  0.71788454708074   0
MSTRG.17880  AT4G26450          0.589590212075866  0.000332           0.61367610594248   8.7e-05            0.725715731597496  0                  0.565574084761954  0.273069           0.57294261523435   0.022174           0.703507044971029  0
MSTRG.17883  AT4G26480          0.671307699259645  0                  0.764426595317207  0                  0.648343331275124  0                  0.737908880125304  0                  0.75476990553638   0                  0.757441462530951  0
MSTRG.17886  AT4G26570          0.637583425608208  0                  0.605602848018947  0                  0.603165171392816  0                  0.60879384633971   0                  0.646736876217949  0                  0.594792237182649  0
MSTRG.17887  AT4G26630          0.819357371188175  0                  0.748475823341676  0                  0.732629364796358  0                  0.844929962079486  0                  0.795801312010376  0                  0.763876674018174  0
MSTRG.17888  AT2G28340          0.57884982918664   0.032237           0.5996154357624    0.002602           0.565735171765288  0.139606           0.684154904172826  0                  0.557068284671978  0.10727            0.604809905782811  0.00344
MSTRG.17891  AT2G28350          0.604355116239363  0                  0.616717182289834  1e-06              0.659321388600147  0                  0.587230766329937  0                  0.730820335395944  0                  0.612062617304063  0
MSTRG.17894  AT2G36320          0.775577557755776  0                  0.65554881746513   0                  0.663793103448276  0.000515           0.590243902439024  0.011651           0.680602006688963  0                  0.705284552845528  0
MSTRG.17895  AT3G52930          0.632428408525817  0                  0.642667569158124  0                  0.631510192372765  0                  0.61371693937387   0                  0.687980191958158  0                  0.726049272012787  0
MSTRG.17900  AT3G52960          0.794151900895835  0                  0.838833568173183  0                  0.80781307426582   0                  0.833975323524878  0                  0.785462579517647  0                  0.881380147300852  0
MSTRG.17902  AT3G53020          0.623638892254348  0                  0.655273249956782  0                  0.616160744941414  0                  0.611200014510586  0                  0.744529564756678  0                  0.871701346063827  0
MSTRG.17903  AT3G52990          0.614754465844085  0                  0.719794767198955  0                  0.669765444208815  0                  0.763235018637678  0                  0.68901028524176   0                  0.708164780699759  0
MSTRG.17908  AT4G33380          0.615594606850624  0.00698            0.696811631414413  0                  0.828328806849453  0                  0.888437286866265  0                  0.61028788866772   0.006928           0.705275766014976  0
MSTRG.17911  AT4G33300          0.740458134640224  0                  0.765422017986715  0                  0.796134754346401  0                  0.703081249160001  0                  0.806227410477235  0                  0.596472761323729  3e-06
MSTRG.17913  AT4G33250          0.618007167280261  0                  0.579336938440018  0.00191            0.595021076474329  0.004516           0.68289704510524   0                  0.639059824941321  0.000157           0.620402907653081  0
MSTRG.17914  AT4G33220          0.781028415328532  0                  0.717523496838434  0                  0.872334738732384  0                  0.681929062034855  0                  0.929138046106998  0                  0.71144716927361   0
MSTRG.17924  AT4G33520          0.554667973237333  0.185375           0.557927696201171  0.003322           0.587260956397956  2e-06              0.588203334452378  0                  0.858154869543094  0                  0.68823507614074   0
MSTRG.17927  AT1G51630          0.60973852869583   0                  0.623566576401987  0                  0.647127390646892  0                  0.560604299800022  0.071416           0.683018458537348  0                  0.608254773064499  0
MSTRG.17928  AT1G51610          0.565489524210494  0                  0.600485593027688  0                  0.581487123035066  2e-06              0.551189608874562  0.455979           0.751147940295524  0                  0.644612444940434  0
MSTRG.17929  AT1G51590          0.567667164595163  0                  0.542061766608769  0.103406           0.608322365035382  0                  0.577684705692907  0.000469           0.550221948937746  2.6e-05            0.700183408338394  0
MSTRG.17931  AT5G53580          0.803149843744299  0                  0.980047983530803  0                  0.62939004286721   0.000932           0.824096205260109  0                  0.671886219952366  1e-06              0.939751873812275  0
MSTRG.17932  AT5G53570          0.675675675675676  0.003365           0.680851063829787  1.9e-05            0.516129032258064  0.898788           0.524590163934426  0.797894           0.574468085106383  0.380971           0.585365853658537  0.34968
MSTRG.17933  AT5G53570          0.666702446621406  0                  0.600461605027866  0                  0.602260365734357  0                  0.622719363818607  0                  0.599501427157613  0                  0.571634080909395  0
MSTRG.17934  AT5G53540          0.58276292006799   0.065873           0.631942047119175  6e-06              0.731805046787114  0                  0.599259628644892  0.004372           0.592375013079245  0.001986           0.586058930270299  0.000942
MSTRG.17935  AT5G53550          0.666666666666667  0.000296           0.657407407407407  0.001423           0.75               0.000235           0.666666666666667  0.000295           0.687943262411348  9e-06              0.758064516129032  0
MSTRG.17940  AT4G09730          0.552450634212056  0.132981           0.568608551593566  0.036376           0.577345331956323  0.007691           0.588950932946688  0.051658           0.55108612427889   0.192253           0.590114897098567  0.003333
MSTRG.17950  AT2G26460          0.580530992316306  2.9e-05            0.70477499101902   0                  0.609922931781439  7.8e-05            0.651616622899129  1e-06              0.560342135196098  0.166073           0.65882037345691   0
MSTRG.17963  AT1G32810          0.642888417893349  0                  0.589931421274468  0                  0.611035428342575  0                  0.611197060704966  0                  0.594415897565095  0                  0.593951525972397  0
MSTRG.17968  AT3G22440          0.590662319037998  0                  0.556091367659843  0                  0.573652439734081  0                  0.624180712473966  0                  0.627879072766684  0                  0.647734592696533  0
MSTRG.17970  AT3G22520          0.629556692870591  0                  0.587465602099376  0                  0.720333888545014  0                  0.674229227456502  0                  0.650216195687907  0                  0.654349581718428  0
MSTRG.17973  AT2G25420          0.636541656191547  1.6e-05            0.780807383109252  0                  0.60745240980992   0.026797           0.660809466594814  1e-06              0.751693917421382  0                  0.611284842429239  0.003093
MSTRG.17988  AT3G14420          0.704892829139257  0                  0.726221637994442  0                  0.63429213109822   0                  0.767505573532357  0                  0.628330582480453  0                  0.674137491255647  0
MSTRG.17991  AT4G15490          0.904205895847775  0                  0.882793042581881  0                  0.747481383855567  0                  0.725703665718747  0                  0.98               0                  0.63949375545919   0
MSTRG.17995  AT3G14690          0.641772888234614  0                  0.635159942007123  0                  0.792796913931941  0                  0.61799164369469   0                  0.785619074301233  0                  0.780767304025186  0
MSTRG.17997  AT4G15560          0.600528579411353  0                  0.603709947265153  0                  0.633437606612153  0                  0.626916318860953  0                  0.59133051768518   0                  0.594037255775201  2.7e-05
MSTRG.18001  AT4G15530          0.633488943224219  0                  0.646041099666448  0                  0.567511752738773  0.007209           0.62032508297174   0                  0.645436810926473  0                  0.601519463378096  0
MSTRG.18003  AT5G19680          0.569624349818881  0.032292           0.58936675961881   0.000151           0.570115852167881  0.040521           0.6984187394615    0                  0.646648267025844  0                  0.574607655944184  0.00243
MSTRG.18005  AT3G21540          0.72838537457511   0                  0.648418941349357  0                  0.551851714096163  0.000714           0.622041452083787  0                  0.661993733624913  0                  0.61363445141458   0
MSTRG.18006  AT5G19590          0.67454648737238   0                  0.651886188737467  0                  0.655973475804249  0                  0.780902982605894  0                  0.73410412233529   0                  0.643582725457692  0
MSTRG.18010  AT5G19550          0.656663891541206  0                  0.685499805765234  0                  0.654194855008831  0                  0.815023197432152  0                  0.820697505443974  0                  0.683717438257684  0
MSTRG.18011  AT5G19540          0.577322313269703  0                  0.561613956382275  0                  0.583965074055683  0                  0.602955678878536  0                  0.615281000707605  0                  0.581357190635544  0
MSTRG.18012  AT5G19530          0.633688223522366  4e-06              0.521003743929296  0.660317           0.550107655293663  0.300733           0.565217391304348  0.251724           0.645454545454546  0.00295            0.507812499999998  0.929727
MSTRG.18013  AT5G19510          0.686706779145945  0                  0.690290043233933  0                  0.704244380683939  0                  0.707680669995232  0                  0.713184622685296  0                  0.691333620011024  0
MSTRG.18014  AT5G19500          0.711087970803801  0                  0.772864590777938  0                  0.67227921672657   0                  0.746364514037056  0                  0.652251742029568  0                  0.65639641163562   0
MSTRG.18015  AT5G19485          0.603762819557136  2e-06              0.680160284682733  0                  0.704954503009103  0                  0.700741398670205  0                  0.73375962436357   0                  0.659052503036133  0
MSTRG.18016  AT5G19450          0.595280554859014  0                  0.583177624623587  0                  0.603449432383684  0                  0.589782010438676  0                  0.597230346300183  0                  0.582499059976849  0
MSTRG.18018  AT5G19390          0.598688043798319  1.6e-05            0.587818009136652  0.000285           0.662681187123303  0                  0.660284929837683  0                  0.685171124915622  0                  0.574787448961472  0.055674
MSTRG.18021  AT5G19400          0.613415928372794  0                  0.613939932281943  0                  0.597682605746589  0                  0.628275325974471  0                  0.628872409320066  0                  0.603788248183075  0
MSTRG.18022  AT5G19380          0.546894032502014  0.543982           0.528457343656063  0.676189           0.662948448201968  0                  0.507548508700275  0.977272           0.513199807036212  0.947838           0.736265791365488  0
MSTRG.18025  AT5G19280          0.546295469198457  0.602934           0.54849278859957   0.26231            0.6036163685692    0.000371           0.653451182376947  0                  0.597160154603953  0                  0.621533156697426  0
MSTRG.18026  AT2G18910          0.592695260338295  0                  0.675771140853354  0                  0.613168064882888  0                  0.696469736003855  0                  0.614349514798731  0                  0.621093786587929  0
MSTRG.18032  AT2G20810          0.654990085483589  0                  0.730504235198989  0                  0.707270084800517  0                  0.751590794764524  0                  0.663738888692105  0                  0.719502666191186  0
MSTRG.18033  AT2G15820          0.736421388065075  0                  0.805712141709075  0                  0.587818389637129  0.055229           0.839658391428593  0                  0.913269514322566  0                  0.750781909408826  0
MSTRG.18034  AT2G15860          0.654665973084233  0                  0.60032355214158   0                  0.556460857181241  0.001476           0.582204838107989  2e-06              0.540376270465846  0.561359           0.598900668009797  0
MSTRG.18037  AT5G19220          0.644736842105263  0.015599           0.757142857142857  1.8e-05            0.558823529411765  0.276778           0.729411764705882  2.9e-05            0.691860465116279  1e-06              0.5625             0.470356
MSTRG.18038  AT2G15910          0.666078167119935  0                  0.561831863125138  0.12075            0.705533840658045  0                  0.543235772317821  0.681216           0.625755624379316  0                  0.619956172722809  5e-06
MSTRG.18039  AT2G15900          0.616441181781777  0                  0.659371955774959  0                  0.616669399266441  1e-06              0.574802999796364  0.019394           0.601245222627669  0                  0.615428552571089  0
MSTRG.18040  AT2G15960          0.567154854250013  0                  0.547119877277793  0                  0.983374263906666  0                  0.5833568660262    4e-06              0.54271192888522   0                  0.640157222791036  0
MSTRG.18041  AT1G50030          0.596278793274206  0                  0.559434846263426  0                  0.999998718514401  0                  0.609184598064847  0                  0.618109771161353  0                  0.573939295065722  0
MSTRG.18043  AT2G15980          0.879813391527874  0                  0.769838039050149  0                  0.765986494975705  0                  0.733834465635876  0                  0.786092141835584  0                  0.52678833155901   9.5e-05
MSTRG.18045  AT4G12980          0.678680618805312  0                  0.636113038576175  0                  0.58766852684721   2e-06              0.698311203413687  0                  0.570817495617157  5.3e-05            0.597137660998553  0.000213
MSTRG.18047  AT4G13010          0.615175669137444  0                  0.5771109982674    0                  0.642160454000957  0                  0.656016067842599  0                  0.588849013096679  0                  0.60660656423761   0
MSTRG.18052  AT4G15000          0.669208878739159  0                  0.739082937748846  0                  0.662607396051246  0                  0.683328446882963  0                  0.774018215177711  0                  0.784839883533447  0
MSTRG.18053  AT4G15020          0.783751415642642  0                  0.605453483345552  0.099215           0.657508373624783  2.8e-05            0.53853907640451   0.765414           0.696603230138991  0                  0.591099538416329  0.028981
MSTRG.18056  AT4G15030          0.549453105595155  0.506435           0.663025245211699  5e-06              0.575096065049478  0.132732           0.528425522398091  0.868916           0.51503839065003   0.991501           0.952296263621423  0
MSTRG.18058  AT3G47650          0.654777848825478  0                  0.741736704663526  0                  0.99999462832687   0                  0.729060294850246  0                  0.574385965534412  0                  0.99997907128122   0
MSTRG.18066  AT1G47270          0.703851433701865  0                  0.69703420459935   0                  0.600075031441811  0.005208           0.626449980080244  0.000336           0.688596677478571  0                  0.568999310846085  0.228072
MSTRG.18072  AT4G08320          0.555694866235519  0                  0.58085363035847   0                  0.588742144036627  0                  0.589000546605396  0                  0.59752143573394   0                  0.588908686955028  0
MSTRG.18073  AT4G08330          0.616171569719832  0                  0.570539864274509  4e-06              0.527221006400852  0.656655           0.580759113459227  0                  0.578080797779939  0                  0.595739622102547  0
MSTRG.18080  AT1G53650          0.512500000000001  0.910848           0.575757575757576  0.267959           0.747899159663866  0                  0.553719008264463  0.274743           0.839506172839506  0                  0.805755395683453  0
MSTRG.18082  AT1G53670          0.619867194733707  0                  0.643051778836824  0                  0.87140856545433   0                  0.707537160024632  0                  0.725733861368561  0                  0.828470748994075  0
MSTRG.18083  AT5G41010          0.565659774938834  0.000442           0.573675222944122  0.000338           0.600618328370897  1.9e-05            0.627990767278857  0                  0.537523168578011  0.158118           0.549639832318633  0.035178
MSTRG.18084  AT3G61200          0.732888009076733  0                  0.662204037250273  0                  0.71283330138029   0                  0.58688161408609   2.3e-05            0.668773651269448  0                  0.584034789741784  0.000626
MSTRG.18088  AT3G61130          0.629721874651573  0                  0.630655299358903  0                  0.656093026952778  0                  0.667789269073794  0                  0.683056605319104  0                  0.636003279563913  0
MSTRG.18089  AT3G61050          0.634031043756756  0                  0.74252399057349   0                  0.766322535458977  0                  0.664725697612203  0                  0.64357552396758   1e-06              0.774260633616718  0
MSTRG.18091  AT5G35620          0.628339030776951  0                  0.623244940612658  0                  0.660403667344562  0                  0.726410584190111  0                  0.622657381406092  0                  0.733734516709145  0
MSTRG.18094  AT5G35630          0.609482682582929  0                  0.619290265510663  0                  0.653388002408143  0                  0.645632198134495  0                  0.647337503000396  0                  0.636736600709659  0
MSTRG.18097  AT4G19160          0.825184232157247  0                  0.617128394722521  0                  0.585527879473656  1e-04              0.622771425574051  0                  0.713388965083875  0                  0.630168593117812  0
MSTRG.18100  AT1G52740          0.638500323619965  0                  0.670779932418185  0                  0.819999792179907  0                  0.675680724227429  0                  0.790209411099897  0                  0.826225749839574  0
MSTRG.18101  AT4G19120          0.754920245127068  0                  0.760020287493869  0                  0.768813043628209  0                  0.681423458585461  0                  0.859025123864138  0                  0.943361203631831  0
MSTRG.18103  AT1G52730          0.626244701595503  0                  0.58384128949194   6.3e-05            0.566342243445404  0.020993           0.721193885912035  0                  0.630648439375026  0                  0.605226329003164  3e-06
MSTRG.18104  AT4G19120          0.608087093040611  1.2e-05            0.727563620542385  0                  0.615308980775614  5e-05              0.599819812148668  3e-06              0.778879131373905  0                  0.832967180156866  0
MSTRG.18105  AT4G19006          0.597277541943167  2.3e-05            0.562528417263404  0.070928           0.562351589502523  0.015152           0.622564962389864  0                  0.629966152733336  0                  0.639245059828481  0
MSTRG.18107  AT4G19110          0.662716293562934  0                  0.724482335429379  0                  0.664513868799222  0                  0.702045019211885  0                  0.744184219530245  0                  0.752366952337987  0
MSTRG.18108  AT4G19100          0.849195409773112  0                  0.909790872802814  0                  0.9489216606922    0                  0.75881710672174   0                  0.844024431969469  0                  0.948245853223506  0
MSTRG.18116  AT2G17420          0.616474705654907  2e-06              0.72023751931899   0                  0.585099605365004  0.002238           0.674710713012806  0                  0.612365729847275  0.000245           0.630204234464091  0.000285
MSTRG.18117  AT1G78300          0.60328775804175   0                  0.608408383567144  0                  0.592301136483427  0                  0.622225868224577  0                  0.569715801997297  0                  0.581480790717735  0
MSTRG.18118  AT1G78380          0.64091467181122   0                  0.597985540726152  0                  0.623707768989668  0                  0.581076276358186  0                  0.630037730875277  0                  0.601586751331077  0
MSTRG.18126  AT1G78240          0.556863071762585  0.067841           0.676381542919637  0                  0.56879427562573   0.019766           0.678166684568446  0                  0.644200889655903  0                  0.71790677784963   0
MSTRG.18127  AT1G78180          0.571266235161305  0.009486           0.601031357613825  4.5e-05            0.661290322580645  0.015182           0.522044422597324  0.949299           0.561822979846554  0.03026            0.592732981156276  0.034844
MSTRG.18130  AT4G10480          0.683335920005096  0                  0.585923598811586  0                  0.60183622094884   0                  0.596424732048861  0                  0.619499929883453  0                  0.606639331425331  0
MSTRG.18138  AT4G13830          0.695420379648797  0                  0.658290800166765  0                  0.659368508379612  0                  0.703738581999143  0                  0.731832452467776  0                  0.647894278000572  0
MSTRG.18147  AT2G25170          0.59429521079503   0                  0.598342477123876  0                  0.633133549118747  0                  0.586623405280536  0                  0.613576714821486  0                  0.600782253488702  0
MSTRG.18148  AT2G25140          0.537454361305738  0.800107           0.69233638782226   0                  0.660424842717986  2e-06              0.593900742112944  0.10854            0.602478076135153  0.03492            0.59546103263097   0.066721
MSTRG.18150  AT2G25110          0.520127731859494  0.926192           0.581117158634627  0.009785           0.682374830367832  0                  0.565051803861735  0.17529            0.553607785617761  0.157385           0.653282801541506  0
MSTRG.18153  AT2G25080          0.637213935051852  0                  0.77410337099108   0                  0.610373911350958  0                  0.656271993293909  0                  0.585401776101538  0                  0.533094416041786  0.218962
MSTRG.18155  AT4G01150          0.562576046596498  0                  0.569141242483999  0                  0.620852938570949  0                  0.605550293610656  0                  0.551443307035989  0                  0.615063785227859  0
MSTRG.18158  AT5G50380          0.565228399550204  1.2e-05            0.589134666528142  0                  0.59469783247215   0                  0.567181905099885  0.001166           0.585571830597293  0                  0.593345675243368  0
MSTRG.18164  AT5G50375          0.861166613154448  0                  0.820156556786647  0                  0.874136741454977  0                  0.690824937612844  0                  0.7799866566296    0                  0.738311728327124  0
MSTRG.18174  AT3G48690          0.661372075815889  0                  0.66838988375226   0                  0.741161370462124  0                  0.593597990419639  0                  0.788014280860845  0                  0.773014276656299  0
MSTRG.18178  AT2G47800          0.812583953854872  0                  0.605578244990868  0                  0.739490134376939  0                  0.746906764571717  0                  0.653241049070986  0                  0.776302586281884  0
MSTRG.18179  AT3G48710          0.630175693260015  2e-06              0.604426498850732  0.000642           0.56696429523012   0.04318            0.548242159373861  0.425609           0.655292243932506  0                  0.521497410967297  0.810916
MSTRG.18180  AT5G56360          0.55264078085911   0.237006           0.564633871632581  0.02476            0.58320581210818   0.00086            0.576279626121031  0.002326           0.590602284182225  1.2e-05            0.626380425795536  0
MSTRG.18181  AT5G56350          0.627379735048609  4e-06              0.765695255954488  0                  0.5                1                  0.935628353040928  0                  0.70756381971089   0                  0.721601349553909  0
MSTRG.18187  AT4G19410          0.646952574734973  0                  0.637108353132009  0                  0.653607618787001  0                  0.577273244678048  0                  0.624480826816379  0                  0.693730713413534  0
MSTRG.18189  AT4G19210          0.566985157423395  1.1e-05            0.61205134184533   0                  0.634994793659001  0                  0.627699366110413  0                  0.586138607031123  0                  0.584407245520149  0
MSTRG.18191  0.806930368125472  0                  0.803726558719515  0                  0.777216034249786  0                  0.583271973574504  0                  0.786006017124874  0                  0.753495198391919  0
MSTRG.18193  AT2G27350          0.592662715221522  0                  0.61629904337483   0                  0.615019988401377  0                  0.658094329386987  0                  0.577243288321086  1e-06              0.626666852290446  0
MSTRG.18194  AT2G27385          0.616137579776813  0                  0.664392032058446  0                  0.56070512738518   0                  0.77551572092223   0                  0.642602198908065  0                  0.540987961871027  0
MSTRG.18195  AT2G27420          0.576340089507456  0                  0.723230713942085  0                  0.621416952776928  0                  0.673114116768036  0                  0.640816883261542  0                  0.638158953778232  0
MSTRG.18196  AT2G27420          0.999999999826216  0                  0.896111856278868  0                  0.80680883956682   0                  0.904988213602156  0                  0.985426582615197  0                  0.665909842198643  0
MSTRG.18203  AT2G27530          0.645475903916892  0                  0.713354888735543  0                  0.853977926450064  0                  0.669835632288461  0                  0.770398020614649  0                  0.861237545998326  0
MSTRG.18204  AT1G44170          0.565090888941447  0                  0.592575226288737  0                  0.580958540135654  0                  0.616149025840285  0                  0.558099035981815  0                  0.642871774492539  0
MSTRG.18210  AT3G47960          0.82881776026184   0                  0.61706165270251   0                  0.645543905396786  0                  0.601801164569543  0.000362           0.780221470918625  0                  0.603100302096875  9.8e-05
MSTRG.18218  AT4G10480          0.639100108115075  0                  0.717142689836316  0                  0.692439892117385  0                  0.635110112805555  0                  0.719926819772519  0                  0.737364424873955  0
MSTRG.18235  AT4G29310          0.718668033787483  0                  0.678222916451066  0.000462           0.679940492595382  0                  0.544030839074174  0.7416             0.69101844088081   0                  0.66990601234189   0.00309
MSTRG.18236  AT4G29330          0.690200609815124  0                  0.59883460865368   0                  0.581129607452772  0                  0.60871939002674   0                  0.663107821498671  0                  0.636363817824541  0
MSTRG.18239  AT4G29360          0.758412899836553  0                  0.621110922429319  0                  0.665275403807374  0                  0.601919628905462  0                  0.771843329567194  0                  0.591181328724181  0
MSTRG.18240  AT4G29380          0.67056632361025   0                  0.639487359852304  0                  0.556185871314281  0.200458           0.533549009443206  0.973375           0.633816849562525  0                  0.57423528202802   0.001165
MSTRG.18241  AT5G56670          0.544104042893243  0.021953           0.591646456401209  0                  0.654897293671449  0                  0.572323858264888  0.000495           0.555770629410497  0.01893            0.548132557428479  0.005237
MSTRG.18242  AT4G29400          0.56119412230023   7.1e-05            0.570740340998351  2e-06              0.640550541957504  0                  0.646036750564759  0                  0.556879770069767  0.001339           0.639796978600457  0
MSTRG.18243  AT4G29410          0.546739559676582  0.04125            0.600409542848461  0.000375           0.562951555215134  0.001696           0.583585731493614  0.015436           0.594137220242383  8e-05              0.543907009604949  0.059013
MSTRG.18245  AT4G29430          0.558027007080865  0.000223           0.670095214599817  0                  0.68013620621827   0                  0.80344499036571   0                  0.543871901420683  0.02381            0.570904792791926  0
MSTRG.18246  AT4G29440          0.632669043976136  0.022351           0.63612584094802   1e-06              0.705882352941177  8e-05              0.779373171050551  0                  0.520713448291044  0.848781           0.684432564760083  0.000156
MSTRG.18250  AT4G29480          0.58236604346038   0                  0.597247800854814  0                  0.631520421350208  0                  0.574483848665985  0                  0.571211859212985  0                  0.594950066085623  0
MSTRG.18251  AT4G29490          0.676096571564144  0                  0.527342896730856  0.529052           0.630620882804173  0                  0.561074242007859  0.00618            0.729352626654408  0                  0.575383889583355  0.000779
MSTRG.18255  AT4G29660          0.578314745178763  0.000624           0.5382384058746    0.658631           0.669222528684155  0                  0.639955339748621  0                  0.58762925108549   0.000248           0.559892699171017  0.013976
MSTRG.18256  AT4G29670          0.724174302749173  0                  0.833913580795791  0                  0.714613486734567  0                  0.639333626840394  0                  0.727061534635491  0                  0.802653083169711  0
MSTRG.18257  AT4G29680          0.612189561994996  0                  0.599754529380881  0                  0.606947443960631  0                  0.542031854087483  0.313594           0.567640206915597  0.002764           0.542059704733719  3.9e-05
MSTRG.18258  AT4G29720          0.676182423402507  0                  0.705894689164971  0                  0.57230878287237   0.000651           0.591750145360601  0                  0.64623670302781   0                  0.647196695851488  0
MSTRG.18260  AT4G29730          0.557531079659309  0.007548           0.534867903723327  0.313126           0.593032374487929  8e-06              0.621683326669802  0                  0.564961838316802  0.00414            0.586907862768529  3e-06
MSTRG.18261  AT4G29790          0.562355059920779  0.267125           0.628925313028574  0                  0.562281697357008  0.2683             0.637759518049593  0                  0.596935042552859  0.000145           0.708959373691893  0
MSTRG.18264  AT4G29810          0.656754222676027  0                  0.65159165175252   0                  0.597099413808858  1.1e-05            0.672165153647321  0                  0.637625776125954  0                  0.69924165325012   0
MSTRG.18267  AT4G29840          0.563125407321076  0                  0.8179157882757    0                  0.63602721834497   0                  0.812909091955972  0                  0.560823093684364  0.000248           0.913812760017285  0
MSTRG.18268  AT4G09040          0.654174222628868  0                  0.597440530258628  0                  0.563563774496594  0                  0.610434639056139  0                  0.566449973483953  0                  0.612468367940269  0
MSTRG.18269  AT1G48635          0.592237430305693  0                  0.605513157466816  0                  0.552542375195397  0.131981           0.575364760701185  0.000182           0.597907400606811  0                  0.600145244718573  0
MSTRG.18272  AT1G48780          0.534443580918226  0.716038           0.70164254133428   0                  0.545888416331052  0.49052            0.589892801996878  0.001432           0.676420439114168  0                  0.644757379005382  0
MSTRG.18279  AT5G56900          0.611442729290663  0.000178           0.539876751106893  0.692257           0.63084882587111   7e-06              0.548388337018042  0.649038           0.575799213160921  0.047221           0.592759995358886  0.03641
MSTRG.18280  AT5G56890          0.659939104852694  0                  0.613311740448254  0                  0.596984360462803  0                  0.640967460090312  0                  0.643781369794206  0                  0.736952445325391  0
MSTRG.18286  AT3G15840          0.9587717203332    0                  0.751413527552489  0                  0.653674710843459  0                  0.614906832298137  0.004505           0.960543198316173  0                  0.727180498120023  0
MSTRG.18287  AT3G15880          0.854180527188109  0                  0.802037662079027  0                  0.872022424368689  0                  0.76427535517143   0                  0.795505665673422  0                  0.870728802490908  0
MSTRG.18290  AT4G10710          0.587954368892822  0.000151           0.582568315602821  0.000466           0.522665496388853  0.95123            0.584821037178933  0.002887           0.551233576415245  0.116569           0.531008204134549  0.681302
MSTRG.18293  AT4G09020          0.604051073091401  0                  0.647455124199096  0                  0.639603958334977  0                  0.685333813312898  0                  0.585615307857518  0                  0.632869847371443  0
MSTRG.18294  AT4G09010          0.582699393623203  0                  0.622306819213495  0                  0.605192602267737  0                  0.72845509836487   0                  0.57208773601013   0                  0.572973373990256  0
MSTRG.18296  AT4G08980          0.576686813271647  0                  0.609094161202989  0                  0.680667962259447  0                  0.587208922158384  0                  0.586656247757791  0                  0.674816731067925  0
MSTRG.18297  AT5G40080          0.614702296997735  3e-06              0.579817182990328  0.006484           0.585335977754197  0.0301             0.564839253580766  0.058322           0.605731923930674  0.000288           0.767693737879017  0
MSTRG.18299  AT2G28070          0.63325366733754   0                  0.627865811734993  0                  0.570332171273012  0.174548           0.710252773760209  0                  0.723123161531763  0                  0.577397207842067  0.091009
MSTRG.18301  AT2G28060          0.660002089495117  0                  0.660959379558683  0                  0.711778409103189  0                  0.915857406502002  0                  0.575219294992795  0.00637            0.678711877942362  0
MSTRG.18302  AT2G28000          0.607140633453501  0                  0.582064009085519  0                  0.640327797382662  0                  0.623131171163528  0                  0.654173201128465  0                  0.622689570678168  0
MSTRG.18307  AT1G42470          0.652867863911288  0                  0.639808669284474  0                  0.668455938684654  0                  0.581917129211133  0                  0.555022387791578  0                  0.700300924095951  0
MSTRG.18314  AT4G16410          0.828017255062266  0                  0.792503078593055  0                  0.847305082562434  0                  0.656948465500152  0                  0.800306347985343  0                  0.704994955795222  0
MSTRG.18315  AT4G16430          0.761809404233301  0                  0.556373697454458  0.001391           0.714625045434079  0                  0.627655630857138  0                  0.680789086618943  0                  0.679350375957975  0
MSTRG.18317  AT4G16444          0.603811403731115  0                  0.733370679573917  0                  0.623351247892678  0                  0.676150943451572  0                  0.608478405167099  0                  0.594792048342022  0
MSTRG.18325  AT4G19450          0.981314823329475  0                  0.571207197092361  0.014847           0.644716550609439  0.00025            0.574586303363639  3.1e-05            0.997529917693211  0                  0.898165869448787  0
MSTRG.18326  AT4G19490          0.574857090344432  0.040723           0.59016925308922   0.003913           0.709090909090909  0.002702           0.576577328325183  0.052163           0.604640655242726  6e-06              0.569860394206905  0.032965
MSTRG.18333  AT3G13920          0.761100986182697  0                  0.727292754393974  0                  0.693945993528987  0                  0.740833291060489  0                  0.692433785235154  0                  0.704578916739361  0
MSTRG.18334  AT3G13940          0.518189844440991  0.872229           0.569015342388642  0.13061            0.628729001860389  0.002904           0.640008407902593  0.000519           0.634482613683772  0.00025            0.639046357417801  0
MSTRG.18335  AT2G15695          0.596844806102462  0                  0.578002980684621  0                  0.754221784338991  0                  0.620249632108583  0                  0.731070228761491  0                  0.698226108133019  0
MSTRG.18337  AT1G35620          0.586311995572323  0                  0.583823947676353  0                  0.553685113996911  0.000498           0.592324067739376  0                  0.625449453729526  0                  0.585520563042349  0
MSTRG.18339  AT1G07890          0.623131122485626  0                  0.60886557912527   0                  0.678909360423896  0                  0.603482365327645  0                  0.68876037023926   0                  0.697809160137075  0
MSTRG.18341  AT5G43900          0.594334697029087  0                  0.622077356248691  0                  0.588598058503302  0                  0.593077940353993  0                  0.586343867853845  0                  0.641115674298079  0
MSTRG.18343  AT1G80780          0.626569519259332  0                  0.663682022136071  0                  0.545025837771663  0.162275           0.664423706511997  0                  0.555849304955542  0.000921           0.627832344270764  0
MSTRG.18345  AT5G63710          0.639832130070882  0                  0.679664012439839  0                  0.610355126060303  0                  0.697602047179912  0                  0.606485968879647  2.9e-05            0.720150948310486  0
MSTRG.18350  AT5G63620          0.770909781017914  0                  0.636313969275125  0                  0.577058456125874  1e-04              0.615018563649668  2e-06              0.769519513117557  0                  0.540918776042179  0.071062
MSTRG.18351  AT5G63570          0.729090216627967  0                  0.593259851274676  0                  0.626039992044032  0                  0.585084154802758  0                  0.633332834676887  0                  0.599914768888099  0
MSTRG.18354  AT5G63640          0.543241609874876  0.351278           0.581337137229237  0.006516           0.561300094138461  0.242846           0.606234083286546  0.000473           0.68975632783301   0                  0.580723837015347  0.068864
MSTRG.18356  AT5G63500          0.539182749155197  0.250776           0.560235781379392  0.010693           0.686262292470106  0                  0.707661350216427  0                  0.557955102123927  0.001098           0.577781782090302  5.1e-05
MSTRG.18357  AT5G63470          0.673653473365804  0                  0.649021610409133  0                  0.634718060301764  0                  0.674115244603295  0                  0.670432506964267  0                  0.708227031330824  0
MSTRG.18359  AT5G63480          0.999998770355159  0                  0.76849817216361   0                  1                  0                  0.648471091165943  0.011193           0.897963451694347  0                  0.999999999822215  0
MSTRG.18360  AT2G30060          0.724225143630624  0                  0.565446948052495  0.000295           0.557708529126458  0.016287           0.576256735819534  0.002141           0.561759571051517  0.038172           0.580658326543859  0
MSTRG.18361  AT5G63440          0.577429305681652  0.009803           0.606409100168876  8.3e-05            0.622592891023519  3.5e-05            0.564815974749057  0.25805            0.780227578466772  0                  0.625235523406781  0.000724
MSTRG.18362  AT5G63420          0.571701941357384  0                  0.591595726527145  0                  0.570718922538932  0                  0.671515306627125  0                  0.591592057431783  0                  0.561827684671713  0
MSTRG.18363  AT5G63400          0.792000688922874  0                  0.6129493803136    8e-06              0.799470302037789  0                  0.79439330803491   0                  0.798884756949548  0                  0.788181568406432  0
MSTRG.18368  AT2G30110          0.586854713910334  0                  0.577170509912333  0                  0.550720300765637  8.2e-05            0.572925476349028  0                  0.561749781270078  1.2e-05            0.560366240801258  0
MSTRG.18371  AT2G30150          0.799345718201295  0                  0.524351233246267  0.716041           0.600280436057223  0.041846           0.582957155864645  0.005762           0.848132351620869  0                  0.654176818574403  0.000187
MSTRG.18373  AT2G30170          0.789759140219668  0                  0.56095351174741   1e-06              0.912117543361055  0                  0.596526761097769  0                  0.836892727198758  0                  0.924742898472012  0
MSTRG.18374  AT2G30200          0.728328334226368  0                  0.580531957337178  0.001063           0.582121505856902  0.034259           0.596806874848385  0                  0.727243767896833  0                  0.589988514857037  0.004528
MSTRG.18377  AT5G65430          0.618766017536335  0                  0.647795827585996  0                  0.641269717882467  0                  0.630332732693308  0                  0.630239482332387  0                  0.63354455419557   0
MSTRG.18383  AT5G65470          0.581151938424731  0                  0.774549349498062  0                  0.680965308092001  0                  0.69056753718316   0                  0.617498052360791  0                  0.692456831423634  0
MSTRG.18385  AT5G65460          0.567847029854435  0.125293           0.584373085736229  0.004636           0.582411975933552  0.006342           0.5838356519055    0.00023            0.577510414730224  0.007827           0.583609727549108  0.010473
MSTRG.18387  AT5G65490          0.564849600409558  0.215799           0.526914229354408  0.735954           0.57592607888322   0.03543            0.635925212574858  1.4e-05            0.585497192750755  0.033666           0.635507572039853  0.001723
MSTRG.18389  AT2G04690          0.737331985267479  0                  0.688832375039197  0                  0.666331282224065  0                  0.799780303173744  0                  0.787271007445214  0                  0.704709678555411  0
MSTRG.18390  AT2G04700          0.641143083701755  0                  0.665918280992398  0                  0.805693910201307  0                  0.651799619356741  0                  0.667507267648885  0                  0.669603894915265  0
MSTRG.18395  AT3G49260          0.78810570056339   0                  0.647355317407139  0                  0.804534737923738  0                  0.580180338443922  1e-06              0.728145373450384  0                  0.69234485030041   0
MSTRG.18398  AT3G23810          0.617540899028682  0                  0.70287873984286   0                  0.603978406448164  0                  0.734126162387365  0                  0.626110282916981  0                  0.642922276286728  0
MSTRG.18401  AT3G47380          0.589003739762604  4e-06              0.779878198482638  0                  0.775664780532889  0                  0.880947588497848  0                  0.564171008671149  0.042979           0.592111913561823  0.000234
MSTRG.18406  AT3G47160          0.648966967113654  0                  0.675551696421939  0                  0.635913585723061  0                  0.617334519972878  2.7e-05            0.65547569791093   0                  0.661338158869905  0
MSTRG.18407  AT3G47390          0.748813013589204  0                  0.676141150861558  0                  0.640365533959677  0                  0.80414441039141   0                  0.731774603688788  0                  0.694214669949938  0
MSTRG.18419  AT2G01250          0.843655236562025  0                  0.69886116784286   0                  0.60351645142333   0                  0.763468364747809  0                  0.844272035724787  0                  0.780723722339974  0
MSTRG.18420  AT2G20450          0.634882462170689  0                  0.611517615477212  0.000369           0.765448149702442  0                  0.714710608141583  0                  0.844046661951459  0                  0.77804830131258   0
MSTRG.18425  AT2G19350          0.578872516959948  9.2e-05            0.540865534810976  0.435799           0.518616790646237  0.965942           0.574731375260318  0.127039           0.573066643187654  0.001825           0.559630708269333  0.147621
MSTRG.18427  AT3G28430          0.608691572076048  0.000424           0.55799024361464   0.264565           0.594751741712325  0.042597           0.57854607624117   0.020322           0.587408245081266  0.001053           0.517467939109351  0.974975
MSTRG.18431  AT1G44000          0.583393095086269  0                  0.578061693703792  0                  0.612906347707915  0                  0.655795557004856  0                  0.657725709042259  0                  0.687409330048942  0
MSTRG.18435  AT2G19390          0.609938733825872  0.001207           0.617722458019393  0.00546            0.542874025110596  0.649736           0.640373682638038  0.000257           0.605390312020867  0.001255           0.653750973452558  4e-06
MSTRG.18438  AT3G19420          0.773033999562928  0                  0.698385545814987  0                  0.598677859841293  0.000219           0.696274659055875  0                  0.699367225296161  0                  0.681369899616535  0
MSTRG.18440  AT3G19540          0.633274383528106  0                  0.579039488932964  0                  0.639251804188742  0                  0.569836412106733  0                  0.56547935418733   0                  0.654116626037738  0
MSTRG.18444  AT3G19590          0.569795241203531  0.00349            0.638641724803741  0                  0.851041945994714  0                  0.608338528567983  0.002265           0.803802548335925  0                  0.593022628069161  0
MSTRG.18445  AT3G19630          0.58420764171048   0.022857           0.562917667742802  0.41941            0.533903205802663  0.741289           0.581116525742116  0.125299           0.594174213483208  0.00098            0.612537149363626  0.007745
MSTRG.18447  AT3G19680          0.639901261172921  0                  0.646476728519384  0                  0.601100606479821  0.000228           0.595345854483645  0                  0.572585779779498  0.004521           0.582804021338659  0
MSTRG.18448  AT3G19740          0.582724083934469  0.000196           0.605260135151136  4.1e-05            0.571890120185644  0.080349           0.695869169857425  0                  0.554608775211806  0.097652           0.580132962709463  0.003059
MSTRG.18450  AT3G19720          0.566882172055038  0                  0.55700762999622   0                  0.561292629972211  0                  0.613197500049784  0                  0.561385898520149  0                  0.65937428922328   0
MSTRG.18452  AT2G22560          0.640815176190181  0                  0.632475195996723  0                  0.753904483028628  0                  0.669103775748163  0                  0.654197585822465  0                  0.714615599648174  0
MSTRG.18454  AT3G60190          0.573591363030848  0.000627           0.574159338107591  0.000531           0.866612972105599  0                  0.637724478526902  2e-06              0.668693190939149  0                  0.915579903997612  0
MSTRG.18459  AT3G60070          0.727944075089521  0                  0.62836742372416   2e-06              0.712661869507532  0                  0.651299345722906  0                  0.673258376525508  0                  0.694496016921016  0
MSTRG.18460  AT3G59990          0.562272366185573  0.100264           0.592131917290438  0.002002           0.569805042800685  0.055268           0.671230192311921  0                  0.542137998683097  0.564326           0.57197673257292   0.048745
MSTRG.18461  AT3G59920          0.541974537084893  0.000161           0.54017581927482   0.000258           0.588515947310751  0                  0.583192871665037  0                  0.566507200158476  0                  0.56284164772407   0
MSTRG.18463  AT3G59950          0.643317871362045  0                  0.555125956240706  0.282978           0.585783720318587  0.01263            0.613303450715663  1e-06              0.604214945773555  0                  0.61660920966194   0
MSTRG.18466  AT3G59810          0.59077820119002   0                  0.66743498165272   0                  0.660285320225721  0                  0.78158931927572   0                  0.734316938835622  0                  0.601534001501245  0
MSTRG.18470  AT2G05990          0.594756516711837  5.2e-05            0.536101464196722  0.270695           0.587163892042375  4e-06              0.67456596802537   0                  0.560445715575856  0.01961            0.595231543965685  2e-06
MSTRG.18472  AT2G24550          0.717370991907503  0                  0.616545967625738  0                  0.594708898907529  0                  0.63574858694177   1.5e-05            0.575992931080134  0                  0.591785537784387  2e-06
MSTRG.18475  AT2G06210          0.621113167000403  0                  0.544518132377795  0.04051            0.566912127963481  0.003266           0.587345101517153  0                  0.614612479149004  0                  0.549767777696621  0.104142
MSTRG.18483  AT2G24590          0.626487896529805  0                  0.782627487204629  0                  0.67632169235773   0                  0.686385571871892  0                  0.612635119972228  0                  0.628341796678824  0
MSTRG.18488  AT5G46760          0.675522116864843  0                  0.624531126755408  0                  0.606944695679649  0                  0.644485919770507  0                  0.818285726445884  0                  0.623614944630287  0
MSTRG.18489  AT5G46750          0.555414303745748  7e-06              0.585303619613362  0                  0.569195123720676  0                  0.558788160235881  0.002151           0.571440955596488  1e-06              0.547620561274439  2.3e-05
MSTRG.18493  AT5G46700          0.754489380953144  0                  0.917638789391149  0                  0.713680310555304  0                  0.671919115235477  0                  0.835767179705989  0                  0.884235490423569  0
MSTRG.18494  AT5G46690          0.549151371916789  0.113346           0.780472665825968  0                  0.694310271592016  0                  0.694912217136445  0                  0.640430238670748  0                  0.769985202192437  0
MSTRG.18497  AT5G46630          0.532872169389988  0.496612           0.69672131147541   0                  0.795918367346939  0                  0.617214397711411  0.004171           0.619609262431134  0.000313           0.849265802074979  0
MSTRG.18501  AT3G19930          0.810508447755254  0                  0.750999794867013  0                  0.745913820285265  0                  0.566806427210081  0.098356           0.777807242856119  0                  0.768585420280588  0
MSTRG.18502  AT5G46580          0.565329332585985  0                  0.568405575974059  0                  0.568279323912564  0                  0.60924907321077   0                  0.56027282116894   0                  0.553988090980274  0
MSTRG.18507  AT2G28540          0.709774895853189  0                  0.735792222368182  0                  0.732727672477271  0                  0.659176103987956  0                  0.706367407980843  0                  0.849192459376086  0
MSTRG.18510  AT2G28520          0.539989961624604  0.57214            0.554427293429833  0.239693           0.634343468942196  0.000245           0.674950328568913  8.3e-05            0.553281297234625  0.201742           0.641765083915686  0
MSTRG.18517  AT3G45640          0.897134131247959  0                  0.826775086567456  0                  0.869063370992073  0                  0.769226229119354  0                  0.757794360086105  0                  0.604327939318587  0
MSTRG.18519  AT4G11260          0.562114469620612  5.3e-05            0.540239843592072  0.163778           0.625467511532027  0                  0.609755199757523  0                  0.931538582340701  0                  0.562756111177021  0.000687
MSTRG.18528  AT2G30440          0.637440361913329  0                  0.60016278214142   0                  0.675811372372388  0                  0.637130774864908  0                  0.664298380679593  0                  0.665293194579365  0
MSTRG.18530  AT4G10030          0.851524476557531  0                  0.645797212782439  0                  0.778504645863034  0                  0.688204465420147  0                  0.622989431962218  0                  0.807508143362741  0
MSTRG.18531  AT4G09830          0.846117018716338  0                  0.861923520751607  0                  0.833475835362221  0                  0.900541653060657  0                  0.686860254756541  0                  0.885353589227359  0
MSTRG.18533  AT4G09810          0.538461538461538  0.678054           0.560975609756098  0.207178           0.618181818181818  0.104843           0.679245283018868  0.012668           0.541666666666666  0.665549           0.741935483870968  4e-06
MSTRG.18534  AT4G09800          0.508474576271187  0.880462           0.621359223300971  0.017441           0.572368421052632  0.087812           0.580246913580247  0.181485           0.75               0                  0.558510638297872  0.125598
MSTRG.18535  AT2G31670          0.814933142878882  0                  0.715223479979031  0                  0.736574281271065  0                  0.676316942125923  0                  0.849491064775563  0                  0.7386522240497    0
MSTRG.18540  AT1G31970          0.591428144859105  0                  0.582841067142562  1e-06              0.631488879921026  0                  0.591567977382852  0.002465           0.576408380462082  3e-06              0.577280526990384  0
MSTRG.18542  AT2G41350          0.667623310002309  0                  0.628355504435312  0                  0.604108008783734  0                  0.592522331067496  0                  0.583929035229551  0                  0.633701279198667  0
MSTRG.18550  AT4G01395          0.760802583005926  0                  0.561555825914711  0.039871           0.624931151559774  2e-06              0.620523405395241  0                  0.746744934174669  0                  0.634904341496716  0
MSTRG.18551  AT2G41430          0.593168877424569  0                  0.569118882458506  0                  0.64561114474715   0                  0.643751318722928  0                  0.654704462322928  0                  0.851339398195762  0
MSTRG.18553  AT4G00810          0.756549657057464  0                  0.82828902727122   0                  0.865762989972803  0                  0.734438521474528  0                  0.870941435165908  0                  0.832982240536952  0
MSTRG.18556  AT4G00860          0.731939903220115  0                  0.755684903664035  0                  0.589821366207549  0.00017            0.841280312481526  0                  0.666134682164687  0                  0.606738483425934  0
MSTRG.18558  AT4G01026          0.820637915039299  0                  0.711843693199992  0                  0.717862760102711  0                  0.607118956231361  0                  0.70755967586684   0                  0.647152215401541  0
MSTRG.18565  AT4G01100          0.65921434596958   0                  0.647932506630717  0                  0.605479854456642  1.8e-05            0.61477213113766   0                  0.654405178566655  0                  0.627472992201337  0
MSTRG.18568  AT4G01150          0.936170212765957  0                  0.507407407407407  0.854718           0.560975609756098  0.093342           0.538834951456311  0.126703           0.575              0.008551           0.555045871559633  0.119174
MSTRG.18569  AT4G01150          0.727272727272727  0.003624           0.732620320855615  0                  0.673076923076923  1.8e-05            0.684426229508197  0                  0.709090909090909  1.4e-05            0.738461538461538  0
MSTRG.18571  AT4G01210          0.688498245716856  0                  0.724559532041261  0                  0.607659249941074  0                  0.614723593534479  0                  0.612564252205066  0                  0.654428324642119  0
MSTRG.18572  AT4G01370          0.631384334780834  0                  0.563761400845721  0                  0.571992430954473  0                  0.574302015202104  0                  0.569490470563575  0                  0.5706606682258    0
MSTRG.18574  AT4G01290          0.726575841120376  0                  0.868270857703649  0                  0.836040677269629  0                  0.684857129880218  0                  0.658737582625455  0                  0.912576144724438  0
MSTRG.18575  AT4G01320          0.601741054343598  0.000205           0.568546310327251  0.095361           0.523556973812605  0.945133           0.65256307443913   0.001594           0.645088951053268  1e-06              0.651866815204251  0
MSTRG.18578  AT4G00740          0.557799173290422  0.000101           0.612998764217486  0                  0.625376410821614  0                  0.701251413356317  0                  0.644476010964258  0                  0.553439830141313  3.5e-05
MSTRG.18579  AT4G00730          0.580503709176889  4.5e-05            0.584353489237891  0                  0.612428267557519  0                  0.637476818107197  0                  0.607868095532096  0                  0.599746384043693  0
MSTRG.18580  AT4G00720          0.980123775335558  0                  0.542263558281458  0.030301           0.645018521794718  1e-05              0.556642268143143  0.067002           0.576993969143208  0.001587           0.652069234793342  0
MSTRG.18585  AT4G00660          0.660137904489191  0                  0.599342735879043  0                  0.600628759635035  0                  0.582499062810105  0                  0.570702099677423  1e-06              0.590665203450281  0
MSTRG.18586  AT4G00570          0.64058145070665   8.6e-05            0.556819662050268  0.080831           0.690956999140179  0                  0.610586762873706  0.000309           0.626347262165625  0.000332           0.709615759077447  0
MSTRG.18591  AT4G00430          0.898181914695035  0                  0.656655658550824  0                  0.85861173069357   0                  0.652670829089007  0                  0.731466938182302  0                  0.96718011188148   0
MSTRG.18593  AT4G00450          0.598892660182813  0.00515            0.533223338487969  0.790859           0.568749823611368  0.302498           0.619757861395489  0.000181           0.569977268316245  0.03373            0.571463136609741  0.134558
MSTRG.18594  AT4G00440          0.574468085106383  0.382358           0.576923076923077  0.332631           0.52               0.887775           0.951419086323195  0                  0.904864883192055  0                  0.903437171221493  0
MSTRG.18595  AT4G00370          0.624700308875276  0                  0.550271446545696  0.036925           0.601902678864351  2.4e-05            0.566149754009168  0.000246           0.627843560158184  0                  0.694326663846534  0
MSTRG.18596  AT4G00355          0.648426214303563  0                  0.686475507930948  0                  0.664784505725715  0                  0.581108297341623  0                  0.662928524392916  0                  0.7135507586445    0
MSTRG.18598  AT4G00300          0.694861039718578  0                  0.648845814377701  0                  0.649696050628547  0                  0.610967574853369  0                  0.650518515920375  0                  0.620513684479627  0
MSTRG.18599  AT4G00170          0.764768627797183  0                  0.618048230785941  0                  0.807021362354918  0                  0.719590089651763  0                  0.715466245020716  0                  0.806705420039176  0
MSTRG.18601  AT4G00050          0.671653862702887  0                  0.933008404771569  0                  0.666666666666667  0.001345           0.947046758448601  0                  0.684460746377137  0                  0.582740802895661  0
MSTRG.18602  AT4G16150          0.545882646190437  0.006943           0.560381151227192  0.000266           0.56442427972403   0.001926           0.588123954106829  4.4e-05            0.616682702653151  0                  0.556052246556303  0.005372
MSTRG.18603  AT4G00060          0.615831907634423  0                  0.569405094641813  0.004264           0.568714185912673  0.016674           0.631198276949279  0                  0.609333090228726  0                  0.669910682507027  0
MSTRG.18604  AT4G00026          0.760169450402251  0                  0.564346223494444  0.017418           0.666924147191307  0                  0.561877056329657  0.261355           0.564697082486513  0.041025           0.56559529760565   0.223339
MSTRG.18608  AT4G11175          0.730911216404112  0                  0.74197566001727   0                  0.788483700668325  0                  0.746380298078709  0                  0.902883409201572  0                  0.736573588016621  0
MSTRG.18611  0.99837908303927   0                  0.995700952469102  0                  0.992106450533328  0                  0.999999697041121  0                  0.997227966146648  0                  0.994477295810927  0
MSTRG.18614  AT1G47128          0.830957114476771  0                  0.814053273572449  0                  0.738612304113964  0                  0.723539001242601  0                  0.791638619725867  0                  0.853815402613166  0
MSTRG.18621  AT3G18780          0.594022054540727  0                  0.57069385957056   0                  0.570298940224821  3e-06              0.59171940928254   0                  0.629274309219868  0                  0.559894950221861  0
MSTRG.18622  AT1G36240          0.564482029598308  0.005793           0.519572953736656  0.551279           1                  0                  0.522388059701492  0.572395           1                  0                  0.552915766738661  0.0257
MSTRG.18634  AT5G02500          0.692492032048639  0                  0.610886744039716  0                  0.620938242856805  0                  0.567220386796812  4e-06              0.586558252473065  0                  0.574229629586239  0
MSTRG.18635  AT4G02930          0.580528794143649  0.019473           0.572850491211736  0.023204           0.583415749817801  0.090889           0.611808474344127  0.065238           0.705580445671502  6.6e-05            0.978313253214635  0
MSTRG.18637  AT4G03020          0.844357976653697  0                  0.854166666666667  0                  0.827586206896552  0                  0.649253731343284  0.000715           1                  0                  0.990566037735849  0
MSTRG.18638  AT1G53650          0.5                1                  0.706970353377689  0                  0.557450540269066  0.366495           0.524783918249747  0.691888           0.619564760652862  0.002913           0.582451302352346  0.247532
MSTRG.18641  AT4G15080          0.616605009011504  0                  0.608540527522413  0                  0.658674459313109  0                  0.671389374022821  0                  0.606606437580926  0                  0.693637085031473  0
MSTRG.18643  AT3G60750          0.612326428442597  0                  0.64923107643334   0                  0.60943948530783   0                  0.642594635684731  0                  0.638820304679989  0                  0.650641907416731  0
MSTRG.18644  AT3G60750          0.569403731043312  0                  0.576324931132085  0                  0.569055584406978  0                  0.592986156607327  0                  0.593176735443483  0                  0.663294391188695  0
MSTRG.18645  AT4G00100          0.588094712945564  4e-06              0.719423462230665  0                  0.623885339972462  0                  0.565304460800549  0.120124           0.570114033527081  0.030856           0.724010857354159  0
MSTRG.18646  AT1G02840          0.578697883674675  1.6e-05            0.668031732972307  0                  0.625570524354285  0                  0.73429747422826   0                  0.659088472250128  0                  0.776626477441218  0
MSTRG.18649  AT3G60820          0.65634612913886   0                  0.635860905617197  0                  0.601909113293688  0                  0.67225586226117   0                  0.658485250754063  0                  0.667198376099893  0
MSTRG.18650  AT4G00560          0.649659633301576  0                  0.553157165360869  0.223416           0.615199123122617  2e-05              0.529617471497682  0.923965           0.643501293510605  0                  0.592683928950094  0.000723
MSTRG.18652  AT5G51070          0.709213432645673  0                  0.995816456498093  0                  0.917952340868961  0                  0.999987407637777  0                  0.89679128169228   0                  0.995255609169402  0
MSTRG.18660  AT4G02350          0.73966751029717   0                  0.67006848747742   0                  0.627292521668987  0.001417           0.729574641432665  0                  0.708029197080292  1e-06              0.561088203325141  0.089187
MSTRG.18663  AT4G02400          0.537878787878788  0.433796           0.682539682539683  0.005032           0.68               0.002431           0.765625           3.1e-05            1                  0                  0.631067961165049  0.010192
MSTRG.18666  AT4G02130          0.745110434456185  0                  0.620176198242632  0                  0.600916173674978  0                  0.661288153086579  0                  0.778240461702736  0                  0.673327542878374  0
MSTRG.18669  AT4G02120          0.601162905306032  0                  0.571640682329392  0                  0.6526913542585    0                  0.566871255664502  1e-06              0.661032235998267  0                  0.568743213989771  0
MSTRG.18670  AT4G02260          0.629199787237325  0                  0.625233301685905  0                  0.893905232870207  0                  0.753818075769709  0                  0.964290391691242  0                  0.692861366198265  0
MSTRG.18673  AT5G47435          0.655275816395453  0                  0.616975602219344  0                  0.653964828168397  0                  0.571678963002966  0                  0.684572288970259  0                  0.67013758321888   0
MSTRG.18676  AT5G47540          0.631868489521054  0                  0.604059016146722  0                  0.81508012988574   0                  0.592344225620596  0                  0.629098368130452  0                  0.844120293691933  0
MSTRG.18677  AT5G47490          0.620395111745384  0                  0.602920946360761  0                  0.633078347547221  0                  0.66070261114044   0                  0.62458465193679   0                  0.594107912365442  0
MSTRG.18678  AT5G47500          0.539484878676621  0.287114           0.634505447634651  0                  0.586938695030982  1.5e-05            0.596555107111335  0                  0.628138904584501  0                  0.592643505836268  0
MSTRG.18679  AT5G47550          0.640768573214512  0                  0.622549222015412  0                  0.758995694388957  0                  0.85934848308326   0                  0.556690065857901  0                  0.947978893647338  0
MSTRG.18682  AT5G47520          0.594594594594595  0.130062           0.505494505494505  1                  0.604395604395604  0.058143           0.596899224806202  0.034131           0.530973451327433  0.572045           0.675324675324676  0.002827
MSTRG.18683  AT5G47570          0.68               0                  0.545918367346939  0.076627           0.651685393258427  0                  0.548648648648649  0.068815           0.606145251396648  9.1e-05            0.665722379603399  0
MSTRG.18687  AT5G47620          0.54316636659843   0.137945           0.581852259970105  1.3e-05            0.640302097667021  0                  0.608174570551421  0                  0.564433779440244  0.000163           0.594813493269176  0
MSTRG.18693  AT5G47690          0.612121898498329  0                  0.628607285817439  0                  0.621083970942109  0                  0.599470622365749  0                  0.606720947732709  0                  0.613017766543476  0
MSTRG.18695  AT5G47750          0.59668823239194   0                  0.618920884760078  0                  0.578828359853614  2e-06              0.619002300947041  0                  0.612886815240877  0                  0.577332113187105  0.005288
MSTRG.18698  AT5G47730          0.688282955846828  0                  0.804733671562212  0                  0.84858483745545   0                  0.790001590797856  0                  0.586138178629937  6.4e-05            0.837987798114876  0
MSTRG.18701  AT5G47810          0.763456758163381  0                  0.60008547867567   4e-06              0.665465404856467  0                  0.564411908785425  0.002872           0.606467311285818  0                  0.666530189928501  0
MSTRG.18704  AT1G03370          0.605484805190014  0                  0.556353564569315  0.005538           0.637389872431892  0                  0.586934933235569  0                  0.576050573014377  0                  0.586904546552054  0
MSTRG.18707  AT5G47780          0.580337904627997  0.002357           0.581000043679281  0.000219           0.879725830369249  0                  0.605509495840452  1e-06              0.547384187957468  0.224998           0.899697476301231  0
MSTRG.18708  AT2G01060          0.643138205777693  0                  0.592275729706266  0                  0.675548481700805  0                  0.618431120044484  0                  0.638900301097853  0                  0.640207588611532  0
MSTRG.18709  AT2G01070          0.65602670206944   0                  0.63138444743082   0                  0.607109004153817  0                  0.624877141068749  0                  0.619363116091761  0                  0.579163160258633  1e-06
MSTRG.18711  AT2G01170          0.611928071175075  0                  0.578207403305123  0                  0.623520599709746  0                  0.619914333320785  7e-05              0.596606372849587  0                  0.655065376934916  0
MSTRG.18712  AT2G01190          0.587245497670481  0                  0.659831493802857  0                  0.679859844076956  0                  0.593600236592164  0                  0.558412931204703  0.001573           0.663462903798755  0
MSTRG.18717  AT2G01130          0.607431271771635  0                  0.659791138164536  0                  0.65083212378222   0                  0.715902230186642  0                  0.684395035050374  0                  0.622643296830347  0
MSTRG.18722  AT2G01220          0.660900132728048  0                  0.840090645974836  0                  0.854345106818016  0                  0.713644635119135  0                  0.912606740788765  0                  0.802132044278822  0
MSTRG.18727  AT3G54030          0.802658373022251  0                  0.650254001202463  0.012304           0.8236174441974    0                  0.786418229745092  0                  0.807985374960568  0                  0.654183392397633  0
MSTRG.18728  AT3G13720          0.519375620171132  0.708779           0.569580574251623  7.4e-05            0.680194317565403  0                  0.752368431348606  0                  0.647469889199572  0                  0.740294524361402  0
MSTRG.18731  AT3G54010          0.530902967665612  0.717284           0.614734469113158  0.000392           0.577049869613628  0.068304           0.640770750070553  1.2e-05            0.649861792080183  4e-06              0.704534618243798  0
MSTRG.18733  AT3G13740          0.629677368127373  0                  0.675047234795183  0                  0.686772136177844  0                  0.638612936930206  0                  0.683618378685788  0                  0.759641750939964  0
MSTRG.18734  AT3G13772          0.672339988763167  0                  0.743143582395643  0                  0.787001153034587  0                  0.714943544409916  0                  0.650462892421482  0                  0.737707315358602  0
MSTRG.18735  AT3G13750          0.638770522830393  0                  0.718133107904698  0                  0.859231601120501  0                  0.608153341776771  0                  0.618324590337935  0                  0.824703153541852  0
MSTRG.18741  AT3G13882          0.58176660389153   7.5e-05            0.590243352690165  2e-06              0.571221870657921  0.000326           0.569069952351079  0.004945           0.547259501358382  0.084226           0.579531260239253  5.6e-05
MSTRG.18742  AT3G13920          0.583666436537068  0                  0.608617237652303  0                  0.607164485822808  0                  0.623315763374801  0                  0.598750874146978  0                  0.661585175274571  0
MSTRG.18745  AT3G13930          0.633462662973052  0                  0.665291354164378  0                  0.65598607012146   0                  0.659483765231821  0                  0.66004688205368   0                  0.668327723803066  0
MSTRG.18752  AT2G47250          0.650109389420514  0                  0.641909821717042  0                  0.706921035414743  0                  0.665765333207048  0                  0.660167929568629  0                  0.751637704326335  0
MSTRG.18755  AT2G47320          0.853317433009435  0                  0.82226367642495   0                  0.552631578947368  0.421242           0.890498476634817  0                  0.823562849027893  0                  0.653479629569123  2e-06
MSTRG.18756  AT2G47330          0.591268963519673  0.002514           0.595342294710289  0.002629           0.599982727443623  0.049256           0.705644351210496  0                  0.620674701395873  0.000193           0.671575277267952  0
MSTRG.18759  AT2G47400          0.916592738124665  0                  0.747341491705838  0                  0.883173809934925  0                  0.857704157713861  0                  0.717320195732472  0                  0.698691232612914  0
MSTRG.18760  AT1G27150          0.532516310686122  0.807229           0.577672702121427  0.000339           0.671518150777099  0                  0.579492257957373  0.00384            0.551751332869135  0.083721           0.586902687189582  0
MSTRG.18761  AT1G24180          0.635627112734684  0                  0.553353559488195  0.001715           0.578374137779247  0                  0.566396998581136  0.008871           0.613339879853194  0                  0.565838828100227  0
MSTRG.18762  AT1G24170          0.617194144464405  0                  0.606293891565939  0                  0.625597515995571  0                  0.584926730594813  0                  0.6614497125411    0                  0.639060263164074  0
MSTRG.18763  AT1G24160          0.648076524783125  1e-06              0.813801114024746  0                  0.793094140289394  0                  0.597346250966158  0.013514           0.705257573667147  0                  0.785220126147507  0
MSTRG.18766  AT1G24050          0.619856605630665  0                  0.601245689320663  0                  0.675049402098749  0                  0.564526330346588  8e-05              0.604302705373553  0                  0.631255565395624  0
MSTRG.18776  AT2G47400          0.840633737185461  0                  0.941775836972343  0                  0.92258064516129   0                  0.89945652173913   0                  0.795724465558195  0                  0.706114398422091  0
MSTRG.18777  AT3G12360          0.703187570749809  0                  0.628482550400935  0                  0.617287674527777  0                  0.600138462185718  0                  0.578850515308116  0                  0.597346195345566  0
MSTRG.18778  AT3G12390          0.661226451903768  0                  0.718475894751677  0                  0.768839448474567  0                  0.64394656674275   0                  0.697150916750673  0                  0.755190801670032  0
MSTRG.18780  AT3G12370          0.550285283254827  0.103089           0.589571474366654  0.005034           0.586446751827624  0.001816           0.560802572690954  0.372619           0.609904330821733  4.6e-05            0.55407822350514   0.059724
MSTRG.18781  AT3G12345          0.614086502610543  0                  0.675291600214019  0                  0.692241143945977  0                  0.644754029754451  0                  0.64140610460814   0                  0.695459887217281  0
MSTRG.18783  AT3G12290          0.63254474476019   0                  0.579096121790982  0                  0.592183906485533  0                  0.647096795739914  0                  0.583986604493084  0                  0.620451927473435  0
MSTRG.18786  AT3G12260          0.64886228668947   0                  0.574721074293687  0.001829           0.68733726988502   0                  0.601744889325432  1.3e-05            0.755914595861174  0                  0.70296662451308   0
MSTRG.18787  AT3G12250          0.587486850782197  0                  0.565887719703888  0.001245           0.545329654394754  0.051759           0.560949126030079  0.000266           0.623242687790815  0                  0.563329597383717  0.000333
MSTRG.18792  AT3G12080          0.61568691454943   0                  0.604196107220713  0                  0.623561032404297  0                  0.644572010178911  0                  0.618826851242649  0                  0.65479987906099   0
MSTRG.18793  AT3G12050          0.563837999075221  0.006823           0.586753216619955  3.4e-05            0.534898863661985  0.723416           0.706277005828036  0                  0.648151260280506  0                  0.580989105103401  0.000287
MSTRG.18795  AT3G12120          0.643985377121167  0                  0.631068744137489  0                  0.716406441832574  0                  0.612472612330175  0                  0.637458826602843  0                  0.760792846921476  0
MSTRG.18797  AT3G12170          0.600586179578149  1e-06              0.625310827033473  0                  0.714859811511852  0                  0.633823425090411  0.002533           0.66653611742555   0                  0.641699994689761  0
MSTRG.18798  AT3G12130          0.589701128106797  0.03261            0.544369421655166  0.5563             0.548485927052757  0.474073           0.519459226868015  0.982243           0.54138621263651   0.544141           0.570597541645063  0.127288
MSTRG.18801  AT3G12020          0.615558296511339  0                  0.571324602008993  0.001197           0.652560163855822  0                  0.777245035692717  0                  0.745943649260777  0                  0.574039773788438  0.020822
MSTRG.18805  AT3G11930          0.728419774627831  0                  0.649023481639451  0                  0.696670735837774  0                  0.631544622954426  0                  0.692338310504752  0                  0.683247256334337  0
MSTRG.18807  AT3G11960          0.678089566178963  0                  0.666435823182854  0                  0.623128369292047  0.000252           0.579142048759654  0.002047           0.533784067081896  0.777197           0.58146794538764   0.023703
MSTRG.18808  AT3G11950          0.644394748611385  0                  0.67605201359266   0                  0.620176804147434  0                  0.595438921555205  0                  0.616069781902439  0                  0.617015638400404  0
MSTRG.18810  AT3G11890          0.750075687908013  0                  0.707707271410242  6e-06              0.571428571428572  0.243328           0.590909090909091  0.08822            0.592115660313465  0.052893           0.621621621621622  0.093308
MSTRG.18812  AT3G11910          0.568612482461015  0.00021            0.556646835955289  0.00867            0.556321131609818  0.115975           0.693369456282235  0                  0.599535601885278  0                  0.593499500234964  0
MSTRG.18816  AT3G11800          0.581974843676021  4e-06              0.54507210106987   0.120018           0.591936371623786  1.2e-05            0.62986068473206   0                  0.73149644866517   0                  0.576234931268287  0.000308
MSTRG.18817  AT3G11780          0.541646258001591  0.408196           0.614771145378847  0                  0.575191521321991  0.07646            0.717678429016692  0                  0.653436437003416  0                  0.558906869442529  0.188773
MSTRG.18819  AT3G11750          0.728680565772374  0                  0.560443254151335  0.073544           0.690832535892928  0                  0.566099669296278  0.033144           0.582416941206992  0.001666           0.756834977260201  0
MSTRG.18823  AT3G11710          0.536963829629618  0.332763           0.594130005217029  0                  0.557393385850654  0.023726           0.560153391099538  0.286448           0.574161379825765  0.001083           0.582194363477304  4e-06
MSTRG.18825  AT3G11700          0.624239491404878  0                  0.585324054601304  0                  0.672593564030424  0                  0.619343938371795  0                  0.637154636661529  0                  0.545848420684933  0.000677
MSTRG.18826  AT3G11670          0.657742402148954  0                  0.619399528123975  0                  0.602835524540495  0                  0.569895787572113  0                  0.584592555905303  0.000301           0.579309907342543  0.006186
MSTRG.18827  AT3G11660          0.854367624652385  0                  0.817008513819164  0                  0.845990096592498  0                  0.734550116571188  0                  0.808175930365325  0                  0.890914647186183  0
MSTRG.18829  AT3G11630          0.587259457913589  0                  0.610203115136045  0                  0.71240581120596   0                  0.61981491664359   0                  0.685457996403966  0                  0.680533012808987  0
MSTRG.18832  AT3G11590          0.57750081498395   2.6e-05            0.63169754348128   0                  0.632095983549373  0                  0.614435891081483  0                  0.578832104504183  0                  0.582912527981139  1.7e-05
MSTRG.18833  AT3G11560          0.605285217822082  0                  0.620272851200244  0                  0.623221899071777  0                  0.836984209884299  0                  0.803995457073935  0                  0.623333471551976  0
MSTRG.18834  AT3G11530          0.616200765324062  0                  0.558299361951687  0.007653           0.651351317565858  0                  0.603528934223389  9e-06              0.633110128336891  0                  0.600589935419194  7e-06
MSTRG.18835  AT3G11510          0.652204480315468  0                  0.678230084266054  0                  0.698790529552757  0                  0.694880439703965  0                  0.536277626542097  0.340814           0.699725115562925  0
MSTRG.18836  AT3G11540          0.646725591719707  2e-06              0.550960136750826  0.287522           0.647587943271588  7e-06              0.589049868643394  0.156931           0.507252381390993  1                  0.587570951616936  0.032554
MSTRG.18837  AT3G11500          0.767441860465116  0                  0.814814814814815  0                  0.797752808988764  0                  0.898785425101215  0                  0.574074074074074  0.070511           0.682539682539683  5.1e-05
MSTRG.18840  AT3G11420          0.681120629677284  0                  0.51931017194757   0.606136           0.506172572628836  1                  0.530342729390321  0.449976           0.561435179856253  0.077099           0.534294164789428  0.370283
MSTRG.18841  AT4G02500          0.583333333333333  0.025056           0.52340425531915   0.514999           0.79020979020979   0                  0.584905660377358  0.098211           0.52258064516129   0.629711           0.573839662447257  0.027091
MSTRG.18846  AT3G11440          0.633626131733564  0                  0.614590669951195  0                  0.633855736788564  0                  0.577723742634753  0.000523           0.589284348634889  0                  0.627886372322549  0
MSTRG.18847  AT4G02530          0.630578427161667  0                  0.709835977834317  0                  0.684112040620611  0                  0.64437403334405   0                  0.65916881876955   0                  0.705293455876049  0
MSTRG.18851  AT4G02510          0.591163818812791  0                  0.600798548485102  0                  0.6263800357466    0                  0.609915540164888  0                  0.596883823209286  0                  0.599708304313724  0
MSTRG.18852  AT4G02570          0.568751238850428  0                  0.583850104595282  0                  0.642534506668544  0                  0.571094658124557  3e-06              0.580006025140156  0                  0.60084469260969   0
MSTRG.18856  AT4G02580          0.637093111472899  0                  0.663029635343271  0                  0.621483871089323  0                  0.641836069952059  0                  0.68040481133344   0                  0.652980256001643  0
MSTRG.18857  AT4G02590          0.606532767511174  0                  0.657625098752181  0                  0.675719455663853  0                  0.685988322231741  0                  0.5882581939066    0                  0.680008035073814  0
MSTRG.18859  AT5G52240          0.719795095561153  0                  0.664231378431682  0                  0.817088374389331  0                  0.686382431482923  0                  0.722716068949251  0                  0.685602546027419  0
MSTRG.18863  AT2G24765          0.607431366336057  0                  0.626470901337292  0                  0.64160012078053   0                  0.579944450823821  0                  0.593094983268287  0                  0.626322929950552  0
MSTRG.18864  AT2G24790          0.599037768834312  0                  0.663507563461162  0                  0.586086383615526  0                  0.693278474019607  0                  0.586799876434909  0                  0.62621526607342   0
MSTRG.18866  AT2G24860          0.650074611918785  0                  0.632471992798022  1e-06              0.770607283585566  0                  0.669213287232131  0                  0.84405084424543   0                  0.640748400572479  0
MSTRG.18869  AT5G27640          0.632354596818319  0                  0.657842637355081  0                  0.635966102462853  0                  0.56231425417515   0.057213           0.554490525860474  0.008268           0.715264722350289  0
MSTRG.18875  AT3G17410          0.579855043821559  0.008423           0.62236927203693   1e-06              0.584842144573673  0.062652           0.640740952796277  0.002361           0.554042863396859  0.215026           0.565651884857142  0.104914
MSTRG.18877  AT3G17310          0.57980279815035   0.000468           0.608934405702366  0.000186           0.599909786676002  0.000585           0.59457990486726   0                  0.565050795084548  0.002345           0.547993208819938  0.274666
MSTRG.18879  AT3G17240          0.531701426807462  0.154913           0.56798142742131   0                  0.577782277268732  0                  0.691874965975404  0                  0.552677433537703  0.000114           0.5659537637525    0
MSTRG.18887  AT1G32200          0.841773377765415  0                  0.904762356076843  0                  0.978873380449199  0                  0.984733501214758  0                  0.822584229690271  0                  0.841223632634782  0
MSTRG.18889  AT4G08500          0.574777651936126  0.000429           0.670857474583693  0                  0.564214853612713  0.240695           0.647836097302207  0                  0.559690106637079  0.031429           0.69168579524581   0
MSTRG.18892  AT1G32150          0.693947715085899  0                  0.709716081234245  0                  0.590647401429884  0.023167           0.639506084434852  0                  0.725273352251727  0                  0.659819507324092  0
MSTRG.18894  AT3G20920          0.588482367920137  1.2e-05            0.546012529284947  0.394538           0.61974150554078   2e-06              0.622883808063463  1e-06              0.60326764141874   1e-05              0.567880996530982  0.001259
MSTRG.18896  AT2G19830          0.644861734350631  0                  0.636049363057386  0                  0.653376266027863  0                  0.658597863239184  0                  0.613957926395554  0                  0.864718907683174  0
MSTRG.18903  AT4G19990          0.594806768148055  0                  0.563388662063902  0.007948           0.541554087957003  0.224127           0.564763071959683  0.000372           0.626333458060637  0                  0.619660054414637  0
MSTRG.18905  AT4G20040          0.644314771025674  0                  0.791117176830643  0                  0.806231018472763  0                  0.88309831458797   0                  0.730463808689792  0                  0.618824897245734  0
MSTRG.18906  AT4G20020          0.594203006765947  0                  0.565111832787174  0.001409           0.632997130819833  0                  0.59500399536454   0.071409           0.588829280495472  4e-06              0.584928932453161  2e-06
MSTRG.18913  AT3G23640          0.564157477055867  0                  0.544668451337154  0                  0.561133797536257  0                  0.581459024031437  0                  0.556522021876255  0                  0.569078629824647  0
MSTRG.18918  AT2G33585          0.571952335883685  0.068541           0.560634600446983  0.263953           0.68421052631579   0.007459           0.656521193473365  7.6e-05            0.78747546320493   0                  0.710945449459047  0
MSTRG.18920  AT2G33630          0.591937043149058  0                  0.633725812868242  0                  0.603372072201232  1.5e-05            0.560903065313448  0.007498           0.577703033680954  0.000223           0.528971591705968  0.83376
MSTRG.18923  AT2G33410          0.556935220884647  0                  0.590467575286086  0                  0.577861548945588  0                  0.558944131491783  1e-06              0.602684822792038  0                  0.609843795798892  0
MSTRG.18928  AT2G33255          0.696615133474118  0                  0.689282491733832  0                  0.668927796062104  0                  0.68751856976637   0                  0.700651999461804  0                  0.640278072529363  0
MSTRG.18933  AT2G33210          0.617705606321423  0                  0.684081260797624  0                  0.673199518054542  0                  0.910919469511099  0                  0.82551045179713   0                  0.739372044207708  0
MSTRG.18934  AT2G33120          0.520114980642065  0.742523           0.590506767487069  0                  0.687192054869604  0                  0.635391971775683  0                  0.676461940745286  0                  0.635121477715339  0
MSTRG.18935  AT2G33150          0.80565003825213   0                  0.58964265984015   0                  0.634603078214054  0                  0.86781716249191   0                  0.877910686517426  0                  0.827578467138845  0
MSTRG.18936  AT2G33040          0.587476878921803  0                  0.612615384391556  0                  0.648286706023133  0                  0.605366146722625  0                  0.592984278818035  0                  0.590605309432332  0
MSTRG.18941  AT2G35940          0.638484430590744  2e-06              0.571906504526544  0.08441            0.543319132898313  0.557034           0.667494079148357  0                  0.546657968701656  0.430875           0.648010930753717  3.3e-05
MSTRG.18942  AT2G35920          0.584207487562991  0.013375           0.620923060171376  0                  0.753868949542386  0                  0.597181335852641  0.000301           0.602602696538544  4.9e-05            0.617484064881025  2.1e-05
MSTRG.18947  AT2G35880          0.660477157804601  0                  0.578002929289441  0.00111            0.661383168750345  0                  0.627621223772718  0                  0.610903651993127  0                  0.591866967028156  0
MSTRG.18948  AT2G35880          0.658474877595835  0                  0.579157514341542  0.000206           0.603697980953896  0                  0.630668249992317  0                  0.678834117952832  0                  0.619589909964194  0
MSTRG.18952  AT4G21110          0.614862789040528  0.000215           0.695859414311674  0                  0.601889841697081  0.004747           0.585857812210442  0.034685           0.617728863576986  1e-05              0.959166754250677  0
MSTRG.18955  AT3G13200          0.729168154836968  0                  0.665709929870454  0                  0.56767543561501   5.4e-05            0.688375982305926  0                  0.721061429561833  0                  0.60822571726862   0
MSTRG.18956  AT3G13180          0.637674739450021  0                  0.590879926877254  0.000756           0.61776802958294   0                  0.726436616572378  0                  0.664831704196166  0                  0.60748047089973   0
MSTRG.18957  AT3G13090          0.563062865560316  0.015949           0.585755152347292  0.002803           0.55363321799308   0.077585           0.579222388516071  0.003271           0.913933765426699  0                  0.535545023696682  0.334379
MSTRG.18961  AT3G13226          0.649006622516556  0.000327           0.562874251497006  0.121715           0.75               1.1e-05            0.6                0.027862           0.582959641255606  0.015742           0.681818181818182  4e-06
MSTRG.18962  AT3G13235          0.676251154436236  0                  0.588885746350042  0                  0.588178085729482  4e-06              0.656882755520104  0                  0.608290876361849  0                  0.626950443016592  0
MSTRG.18964  AT3G13224          0.576351325625453  0.02123            0.610785898714705  0.000301           0.591317925809689  0.000586           0.610286007094533  0.002882           0.665919182171045  0                  0.545521739635912  0.329157
MSTRG.18965  AT3G13225          0.64604891580496   0                  0.613440983675179  0                  0.639649844065222  0                  0.681577316086639  0                  0.651283819646825  0                  0.599104181277564  0
MSTRG.18969  AT3G13410          0.698342074048829  0                  0.699619896373939  0                  0.817686891799651  0                  0.717253619855301  0                  0.775001074072629  0                  0.673846885203018  0
MSTRG.18974  AT5G05670          0.986452319173078  0                  0.728601108348671  0                  0.640084311994156  0                  0.70432097124233   0                  0.980989444063487  0                  0.556002555996583  0.032053
MSTRG.18975  AT2G18740          0.553246767197572  0.08143            0.552795516941174  0.12759            0.518676857188043  0.809935           0.54320987654321   0.522113           0.776084813758458  0                  0.617226957650302  3e-06
MSTRG.18978  AT2G18730          0.572789953682681  0                  0.598228418134347  0                  0.598211847930099  0                  0.651589396677829  0                  0.579407115974086  0                  0.591414572012156  0
MSTRG.18979  AT2G18710          0.575111076139669  0                  0.620611601510939  0                  0.553137278029173  0                  0.584045427351182  0                  0.589893378886772  0                  0.621535309599817  0
MSTRG.18983  AT2G18630          0.630690587032488  0                  0.630577068561561  0                  0.681726840937916  0                  0.70195472171954   0                  0.682681203012841  0                  0.712291428963447  0
MSTRG.18984  AT2G18620          0.604032234006681  0                  0.604134713330614  0                  0.595394956091293  0                  0.686249071850141  0                  0.668313921832442  0                  0.581740569785955  0
MSTRG.18996  AT2G16500          0.653267084416409  0                  0.622561686156901  0                  0.673324274964887  0                  0.74536004363034   0                  0.634310237833966  0                  0.702750395824991  0
MSTRG.19009  AT2G32860          0.63190397917381   0                  0.613836064016134  0                  0.608086365857519  0                  0.663445469238871  0                  0.643468480299242  0                  0.57905309422269   0
MSTRG.19011  AT2G32730          0.634149375923555  0                  0.589483539631247  0                  0.602214706760953  0                  0.59237388743759   0                  0.620315019998391  0                  0.623298594695055  0
MSTRG.19012  AT2G32720          0.698216897570912  0                  0.724936977384485  0                  0.700996333762748  0                  0.681070208120901  0                  0.726526300011117  0                  0.721801637302065  0
MSTRG.19013  AT2G32810          0.600353961604106  0                  0.593550185693706  0                  0.57008367857135   0                  0.59694304855769   0                  0.600227991933527  0                  0.574954803463476  0
MSTRG.19018  AT2G32650          0.854168100264031  0                  0.717376627246127  0                  0.932283919382821  0                  0.710529847178528  1e-06              0.753034875920489  0                  0.80276154850413   0
MSTRG.19024  AT2G32690          0.783105095683075  0                  0.740143048352083  0                  0.764071075854274  0                  0.736061654772236  0                  0.767966730756796  0                  0.762629877459176  0
MSTRG.19026  AT2G32480          0.580682147015039  1e-06              0.99881162091079   0                  0.807223193000638  0                  0.997873431038138  0                  0.5904781238804    0                  0.783573470848584  0
MSTRG.19031  AT2G32520          0.656022101908992  0                  0.622959155301805  0                  0.640392242980824  0                  0.573578059358634  0                  0.817859561485924  0                  0.620208926639815  0
MSTRG.19038  AT1G29025          0.721747783182357  0                  0.779291288226816  0                  0.84818009893495   0                  0.825751400332849  0                  0.736718657259971  0                  0.830742775263084  0
MSTRG.19042  AT3G55460          0.707780450388437  0                  0.64782888637333   0                  0.679647091937063  0                  0.677240159705839  0                  0.66109936260346   0                  0.647240962311072  0
MSTRG.19044  AT3G55440          0.600662928756542  0                  0.577885902501644  0                  0.674002214773753  0                  0.56215362025579   2.6e-05            0.806824106269592  0                  0.762866554133241  0
MSTRG.19047  AT3G55380          0.507833407017509  0.992584           0.607055539939314  0                  0.595231579995135  0                  0.641630853299986  0                  0.62564930276814   0                  0.579334038574958  0
MSTRG.19054  AT4G09150          0.644980518757326  0                  0.893214969239444  0                  0.568252303692141  0.066568           0.721575149462414  0                  0.819562335598193  0                  0.856520896620243  0
MSTRG.19058  AT4G30100          0.633661775618112  0                  0.599444350845451  0                  0.638678214322389  0                  0.645092017663494  0                  0.630274924815935  0                  0.613216654135706  0
MSTRG.19065  AT4G36690          0.582588912529579  0                  0.545311338833672  0.008621           0.584095766862831  0                  0.56192897143844   2e-05              0.57254681885569   0                  0.58096994691826   0
MSTRG.19075  AT3G54960          0.511748054817904  0.970371           0.667462585207053  0                  0.623580750286718  0                  0.635563152402017  1.2e-05            0.58781332967722   2e-05              0.543791651256197  0.029986
MSTRG.19081  AT1G60650          0.717619936409151  0                  0.586300908917728  0.000373           0.787650182481179  0                  0.762043138882579  0                  0.729430997091861  0                  0.703123372369721  0
MSTRG.19088  AT1G60600          0.571683495975866  0                  0.6789130597518    0                  0.669049882617867  0                  0.529754645861762  0.000529           0.585894991580824  0                  0.685226914406027  0
MSTRG.19093  AT5G50375          0.829272117046073  0                  0.702529093053431  0                  0.804090495354715  0                  0.668910078183854  0                  0.907917440468159  0                  0.663203858551039  0
MSTRG.19094  AT5G56130          0.572428578581316  0.004155           0.591155219005188  0                  0.61462338142056   0                  0.578718988672435  0.000792           0.554382104387067  0.113634           0.565400967886201  0.04722
MSTRG.19097  AT4G14320          0.628432226298818  0                  0.888491717031592  0                  0.693939274515155  0                  0.865925150144272  0                  0.611288546568441  0                  0.573077984461991  0.000125
MSTRG.19105  AT3G49250          0.625214502590995  0                  0.611832829278406  1.1e-05            0.63506349996724   0                  0.596736257025968  9e-06              0.684379433503374  0                  0.63352135334353   0
MSTRG.19106  AT3G49220          0.59434461522797   0                  0.566631987996876  0                  0.697514831901728  0                  0.592399691655923  0                  0.548513988224397  0                  0.601791689898355  0
MSTRG.19115  AT1G48310          0.667878159586723  0                  0.590366825571963  4e-06              0.582505622437769  1.8e-05            0.644070963072561  0                  0.572032951758949  0.001394           0.537306603547729  0.180204
MSTRG.19116  AT5G54730          0.575173651191503  0.01504            0.574734988691227  0.062387           0.643786579956327  2e-06              0.809553245780386  0                  0.536973486885847  0.284635           0.58057964957998   0.041399
MSTRG.19118  AT5G54680          0.567002244960461  0                  0.566622430696801  0                  0.566490154296307  1.9e-05            0.571575824750286  0                  0.602076737154645  0                  0.577497006915385  0
MSTRG.19123  AT5G54600          0.725938673475391  0                  0.690563544113277  0                  0.632677131010674  0                  0.684975947355248  0                  0.744529340937143  0                  0.657246005958309  0
MSTRG.19124  AT5G54650          0.54910407760787   0.227547           0.605355188242486  0                  0.650211432160244  0                  0.717176230129609  0                  0.649366973360493  0                  0.607497889786864  0
MSTRG.19127  AT5G54580          0.625134538082383  0                  0.705713376998374  0                  0.662859289887363  0                  0.783535038302802  0                  0.587501798851831  0                  0.751270524610055  0
MSTRG.19128  AT5G54590          0.694226711792963  0                  0.558305779974964  0.029016           0.68104013461032   0                  0.573074576145618  1.7e-05            0.536527063804677  0.727474           0.561943230637406  0.316741
MSTRG.19129  AT5G54530          0.594284812400212  9e-06              0.672243191029239  0                  0.660278819385313  0                  0.715825467321749  0                  0.572264417922484  2e-05              0.72224059519337   0
MSTRG.19133  AT5G54540          0.85648351312133   0                  0.712684915019435  0                  0.674605437655909  0                  0.751645172416961  0                  0.778227486287485  0                  0.685906330812561  0
MSTRG.19135  AT3G50830          0.592947824387551  0.014484           0.87322655696263   0                  0.820568723683461  0                  0.983356095039227  0                  0.56482839233226   0.07177            0.979065055705253  0
MSTRG.19139  AT3G50790          0.687860097173067  0                  0.620566338716866  0                  0.656695765011922  0                  0.63137597821138   0                  0.662302347452344  0                  0.601843570533953  0
MSTRG.19140  AT3G50780          0.596396654097044  0.000157           0.569282864479805  0.369267           0.550874779549969  0.34783            0.654517906727778  0                  0.599206385723141  1.1e-05            0.57456592852548   0.190631
MSTRG.19146  AT3G23710          0.559877418940143  0.003985           0.602381608476228  0                  0.652830530080936  0                  0.647267068064449  0                  0.600455777323246  0                  0.563912958007183  0.002612
MSTRG.19152  AT4G10610          0.673519219600218  0                  0.574429836817139  5e-06              0.627824921623309  0                  0.631647304561971  0                  0.658807688090859  0                  0.676950932792412  0
MSTRG.19154  AT4G10570          0.555883216483866  0.042314           0.69233033867917   0                  0.584684126441658  0.029727           0.637349783944708  0                  0.646082449061607  0                  0.557545800891331  0.076012
MSTRG.19156  AT4G10790          0.650325210404972  0                  0.810702824698411  0                  0.715682838450466  0                  0.738106264171785  0                  0.650535682362501  0                  0.624115040921424  0
MSTRG.19157  AT4G10810          0.787428639313492  0                  0.834689470787688  0                  0.853407167295368  0                  0.807568746209727  0                  0.740887611556785  0                  0.840755125554975  0
MSTRG.19173  AT1G51350          0.566662326089768  0.025064           0.665224950975583  0                  0.656584394266493  4e-06              0.572966401735444  0.007462           0.552947464602516  0.081673           0.65572022874208   0
MSTRG.19174  AT1G51390          0.985412927079384  0                  0.956715010611895  0                  0.950498941966925  0                  0.970829622399352  0                  0.952411213913195  0                  0.929016572064578  0
MSTRG.19185  AT3G49140          0.584311605609134  0                  0.632868349806288  0                  0.963413102638087  0                  0.573984623975962  0.000115           0.607456606323233  0                  0.641298659705141  0
MSTRG.19187  AT3G49220          0.774036455289562  0                  0.752926898194346  0                  0.722004999454888  0                  0.698512091133152  0                  0.703759511082252  0                  0.929480657437541  0
MSTRG.19190  AT3G24140          0.706029763618383  0                  0.590072549388856  0                  0.639580703984701  0                  0.566215055780936  0                  0.644041227910447  0                  0.704300467532607  0
MSTRG.19193  AT3G24120          0.518518518518519  0.891681           0.703125           3e-06              0.716216216216216  0.000265           0.534722222222222  0.453725           0.789473684210526  0                  0.550561797752809  0.396445
MSTRG.19195  AT3G24050          0.694294061306161  0                  0.72217517054929   0                  0.587248443506975  0                  0.723532532884152  0                  0.602957273879109  0                  0.583932079497487  0
MSTRG.19196  AT3G23820          0.726057285242492  0                  0.793320277478758  0                  0.670945770334927  0                  0.606341389150588  0                  0.656602614852667  0                  0.793508336244031  0
MSTRG.19203  AT3G49080          0.586728475598555  0.004193           0.643941364247873  9e-06              0.594959373420422  0.010483           0.784313725490196  6.1e-05            0.61852840123103   0.000269           0.653291382561808  0
MSTRG.19219  AT4G37020          0.616932261464819  0.002034           0.607278033109949  0.030711           0.657142857142857  0.00161            0.746268929252722  0                  0.642838281083318  2e-04              0.61161581308168   0.021789
MSTRG.19222  AT4G37040          0.51789507761799   0.827887           0.53426043015171   0.361249           0.530055833894566  0.467579           0.962847118638034  0                  0.57098626570892   0.001574           0.556640907612544  0.062296
MSTRG.19228  AT1G29340          0.55003716948889   0.260801           0.698271802860906  0                  0.655292276299146  4e-06              0.723605634466078  0                  0.742953774288885  0                  0.864643914566001  0
MSTRG.19229  AT1G29350          0.56879992189553   0.000255           0.59575271299869   0                  0.596817613877463  0.000102           0.580028106595223  0.027604           0.567747132578005  0.006626           0.571872024430347  0.000793
MSTRG.19232  AT1G29390          0.747938509316474  0                  0.797302254005767  0                  0.853521740076131  0                  0.758890709411952  0                  0.756134954041197  0                  0.806916184571931  0
MSTRG.19236  AT1G29400          0.61366258475314   0                  0.608223819515136  0                  0.60128092598594   0                  0.597979216546912  0                  0.69651081488557   0                  0.657953964508911  0
MSTRG.19237  AT1G29470          0.584163871326836  0                  0.618314181170953  0                  0.727681889430381  0                  0.595148504947081  0                  0.605125766973259  0                  0.708349772891387  0
MSTRG.19240  AT1G52280          0.572359799554416  0.042572           0.58053026441327   0.000729           0.629068469662177  0.00011            0.629924632080959  0                  0.591443373820741  0.000738           0.546130599855243  0.100857
MSTRG.19245  AT5G17990          0.58267298486647   0.037054           0.654845791066946  0                  0.685536139267032  0                  0.736368794267603  0                  0.714342478631168  0                  0.752320065598678  0
MSTRG.19252  AT5G17920          0.594391784719373  0                  0.600822880947791  0                  0.66033824605567   0                  0.67519899193589   0                  0.689029954495412  0                  0.625564127603469  0
MSTRG.19258  AT5G17770          0.694314876996076  0                  0.69811314087114   0                  0.636924412660714  0                  0.797723219450586  0                  0.727303563076743  0                  0.663343466027207  0
MSTRG.19259  AT5G17710          0.654518453582039  0                  0.72646598796907   0                  0.65510750840941   0                  0.747190397185093  0                  0.647186548159505  0                  0.632774859666126  0
MSTRG.19264  AT5G17670          0.585618910017201  0                  0.587732832001947  0                  0.564309015856572  1.5e-05            0.592087073904102  0                  0.597167353077515  0                  0.60518447236469   0
MSTRG.19265  AT5G17620          0.634348145347438  2e-06              0.654536326969546  2e-06              0.633107927332119  6e-06              0.605393522857564  0.007802           0.574535340343223  0.084248           0.650924683337816  3e-06
MSTRG.19270  AT5G17530          0.607575165059952  0                  0.574100320068279  0                  0.551171488806496  0.000711           0.584664115964683  0                  0.550585238128586  0.003229           0.559956565296909  1e-06
MSTRG.19271  AT5G17400          0.628612105838549  0                  0.609346064892186  0                  0.588036087074673  0                  0.614049760220856  0                  0.615993559960462  0                  0.570646059583229  5.4e-05
MSTRG.19274  AT5G17290          0.585726739120518  0.095523           0.641442835267132  7e-05              0.561841278700538  0.316528           0.560231403068592  0.403922           0.555679095991293  0.225675           0.64649470613442   0.001019
MSTRG.19276  AT5G17190          0.59332709856139   0                  0.578240521645114  0                  0.624707242506733  0                  0.604745243327664  0                  0.625249602218621  0                  0.644341104258619  0
MSTRG.19278  AT5G17230          0.62722675204573   0                  0.598055871871575  0                  0.55256305945977   0                  0.579030873773684  0                  0.621562086838358  0                  0.600257640883804  0
MSTRG.19280  AT5G17170          0.598444741984763  0                  0.543402693439344  0                  0.545240949631364  0                  0.56737711328707   0                  0.594842556462802  0                  0.541463249169358  0
MSTRG.19281  AT5G17070          0.555174343433457  0.078929           0.658017092228541  0                  0.601147670193151  3.2e-05            0.584564725469571  0.003274           0.590448912166362  0.000106           0.602103191344445  0
MSTRG.19282  AT5G17020          0.548559960899289  0.416839           0.60145584813099   2e-06              0.657661897242446  0                  0.558253477582457  0.294334           0.744628345515739  0                  0.632338772801902  0
MSTRG.19283  AT5G17050          0.612588888237502  0                  0.583568906007843  0                  0.611489926017905  0                  0.61683800039592   0                  0.59057741091038   0                  0.587054486291202  0
MSTRG.19284  AT5G23740          0.6370448150273    0                  0.69426357472966   0                  0.627361007379641  0                  0.663481010455339  0                  0.683587476830124  0                  0.657205181720375  0
MSTRG.19289  AT5G18460          0.621616216939559  0                  0.615327709612088  0                  0.668632149512773  0                  0.641306327986828  0                  0.607296726611158  0                  0.602145632285467  0
MSTRG.19290  AT5G18520          0.667546112906705  0                  0.641736537672085  0                  0.70462334150735   0                  0.771218568507491  0                  0.603828154553639  2.9e-05            0.619709003370333  2e-06
MSTRG.19294  AT5G18570          0.652414598173185  0                  0.603553052082836  0                  0.651462894853192  0                  0.581392871757254  0                  0.66988660894494   0                  0.587735049533492  0
MSTRG.19295  AT5G18580          0.558703531369809  0.04267            0.562609359237458  0.023728           0.59437104439548   0.001258           0.597452892877883  7.3e-05            0.708316954234225  0                  0.569225439998705  0.002157
MSTRG.19297  AT5G23630          0.586191370388897  0                  0.611200547259055  0                  0.619745170504513  0                  0.632576890717824  0                  0.5793654166833    0                  0.65551183954963   0
MSTRG.19299  AT5G18760          0.551486199351539  0.201399           0.569067594188314  0.08708            0.623355569835746  0.00037            0.652553235215952  0.000661           0.599877137846465  0.000261           0.67356660590488   0
MSTRG.19300  AT5G18900          0.664363078997843  0                  0.55129917386539   0.019133           0.5391246868466    0.275611           0.556721698798252  0.032013           0.5374418897438    0.416474           0.553201558498155  8.8e-05
MSTRG.19308  AT2G26270          0.580936395624474  0                  0.613589381471801  0                  0.652044048948947  0                  0.628221341543395  0                  0.594166276406241  0                  0.612230090154708  0
MSTRG.19309  AT2G26250          0.556681534188908  0                  0.593084689599159  0                  0.549467449936608  0                  0.597166353193666  0                  0.569693150129461  0                  0.564374122204209  0
MSTRG.19310  AT2G26260          0.652495341438904  0                  0.681012159139032  0                  0.639344262295082  0.039514           0.579741190992369  0.055447           0.66005977186091   0                  0.584411832273921  0.021345
MSTRG.19311  AT2G26240          0.794970507743615  0                  0.799636319372295  0                  0.706569356035498  0                  0.664253137698453  0.000311           0.799999233618719  0                  0.724570494250103  0
MSTRG.19319  AT4G16380          0.827733314166416  0                  0.768175092540496  0                  0.818298974961382  0                  0.638749375890979  0                  0.799995898801904  0                  0.844791019254709  0
MSTRG.19321  AT5G44790          0.624966890768317  0                  0.617540439768741  0                  0.623591410164736  0                  0.693656650707276  0                  0.619484107837348  0                  0.652202270570817  0
MSTRG.19323  AT1G32210          0.614453737406538  0                  0.605028976178646  0                  0.656016567211345  0                  0.61106073197433   0                  0.690209215612978  0                  0.582887386874896  8e-06
MSTRG.19324  AT1G32230          0.589886679902417  0                  0.588692912176984  0                  0.608239538762916  0                  0.579720219300799  0                  0.60246847725301   0                  0.590398993746742  0
MSTRG.19326  AT1G32200          0.603567282043952  0                  0.60378340368378   0                  0.595192333443903  0                  0.606499703901944  0                  0.601646362053652  0                  0.641936960903793  0
MSTRG.19327  AT5G20700          0.580826247499439  0                  0.580859994495067  0                  0.630267103435363  0                  0.651017132904282  0                  0.621267546871894  0                  0.580528460109343  0
MSTRG.19336  AT5G20610          0.581395348837209  0.160779           0.571428571428572  0.141893           0.558823529411765  0.275845           0.584158415841584  0.111046           0.566666666666666  0.246653           0.543478260869565  0.465971
MSTRG.19337  AT5G20570          0.688946400321344  0                  0.57532138237007   0.000614           0.587538767602578  0.006072           0.739980546454383  0                  0.610229672327599  0                  0.729148124692493  0
MSTRG.19347  AT2G39990          0.619868063054018  0                  0.660259831706181  0                  0.649116238303702  0                  0.620766883185581  0                  0.622809783206248  0                  0.570656848675067  3.5e-05
MSTRG.19348  AT2G39960          0.970806629039509  0                  0.954923981135502  0                  0.96376034055797   0                  0.959358689225776  0                  0.968252652560777  0                  0.565025307951394  0
MSTRG.19351  AT2G39940          0.615947681127197  0                  0.645149624850224  0                  0.630772112591188  0                  0.672627242400971  0                  0.67852438680991   0                  0.630956638355577  0
MSTRG.19355  AT5G20490          0.617860797218259  0                  0.603855082633102  0                  0.566225006275379  0.111001           0.712236407956792  0                  0.647716845512573  0                  0.57680430742551   2.6e-05
MSTRG.19357  AT2G40010          0.617144500879696  0                  0.617433882830741  0                  0.605303001881735  0                  0.737469811546775  0                  0.668054857057588  0                  0.637798374356659  0
MSTRG.19359  AT2G40020          0.572374765829261  0.011262           0.590512255651889  2.8e-05            0.582803927590489  0.00035            0.571578193379572  0.027252           0.585869710902185  0.000163           0.629278096822757  0
MSTRG.19361  AT2G40060          0.829059944503188  0                  0.714582110473975  0                  0.775772415371219  0                  0.770146163776362  0                  0.715465469533935  0                  0.732236217527733  0
MSTRG.19362  AT2G40070          0.637696548784461  0                  0.608933298521888  0                  0.581468051855922  0                  0.594961187561838  0                  0.593626844009878  0                  0.578527005030828  0
MSTRG.19373  AT1G64040          0.76992204422797   0                  0.691491901023875  0                  0.590958024363986  4e-06              0.662891680782081  0                  0.717178231675613  0                  0.620200082422252  0
MSTRG.19376  AT1G63980          0.572931958619365  0                  0.639193929617395  0                  0.551204297345782  0.032408           0.612249703184873  0                  0.724815938101403  0                  0.57862212805903   0.000233
MSTRG.19377  AT1G63970          0.674074074074074  6.7e-05            0.860158311345646  0                  0.660377358490566  6.6e-05            0.849878934624697  0                  0.51639344262295   0.786096           0.645502645502645  8.7e-05
MSTRG.19387  AT5G19010          0.697718084943334  0                  0.807180588754752  0                  0.639513432368686  0                  0.681289797999663  0                  0.732332929273071  0                  0.673768591491802  0
MSTRG.19388  AT3G06190          0.646331308399978  0                  0.735839592343456  0                  0.608841666280057  0                  0.595681876815092  0                  0.660889794450212  0                  0.612293881132993  0
MSTRG.19392  AT5G18950          0.579246301051224  3e-05              0.575259489051035  1.9e-05            0.598262562585151  0                  0.644780745253052  0                  0.591462324497414  0                  0.546701652002964  0.047447
MSTRG.19394  AT5G18860          0.944847174337591  0                  0.742854082417179  0                  0.620441703027262  0                  0.622609696658879  0                  0.785487344491623  0                  0.621409550826256  0
MSTRG.19395  AT5G18830          0.67162120567527   0.000123           0.92877423711429   0                  0.650703651162803  7.2e-05            0.916644268719746  0                  0.917260150246866  0                  0.709025416790924  0
MSTRG.19396  AT5G18800          0.783132530120482  0                  0.714975845410628  0                  0.834355828220859  0                  0.814229249011858  0                  0.697530864197531  0                  0.912751677852349  0
MSTRG.19398  AT5G18690          0.723724388133154  0                  0.91546063493891   0                  0.726499584403288  0                  0.7594765491147    0                  0.787635925421342  0                  0.727153036467063  0
MSTRG.19401  AT5G18670          0.718910451873627  0                  0.577478649987242  1e-06              0.671412517525552  0                  0.62738169345986   5.4e-05            0.570339674212175  0                  0.631112981532637  0
MSTRG.19402  AT5G18660          0.664836821291669  0                  0.797016735423584  0                  0.715306085309634  0                  0.710130296626331  0                  0.719108019118332  0                  0.6530132291344    0
MSTRG.19403  AT5G18600          0.581075714223466  0                  0.826958176274211  0                  0.524509433043972  0.39215            0.646823493342629  0                  0.625600813467676  0                  0.554982161619589  0.001711
MSTRG.19405  AT5G18610          0.628795944218583  0                  0.737561693939597  0                  0.623804595439347  0                  0.724141406886915  0                  0.750950652869073  0                  0.610163185647691  0
MSTRG.19409  AT5G18590          0.608815740747045  0                  0.725418556043323  0                  0.719111743201063  0                  0.681763984298241  0                  0.717253243791161  0                  0.718870027187732  0
MSTRG.19410  AT5G18580          0.583333333333333  0.067336           0.528301886792453  0.524566           0.76271186440678   0                  0.587570621468927  0.023819           0.707865168539326  0                  0.663636363636364  0.000738
MSTRG.19413  AT5G18630          0.596555763192476  0                  0.615164534310797  0                  0.56185969819753   0.023246           0.689718970576485  0                  0.592439842068955  0                  0.642403405775413  0
MSTRG.19416  AT2G22490          0.564771606095594  0.002681           0.556715582446012  0.040419           0.583748143517431  0.0107             0.555062266254493  0.328082           0.551980560644971  0.064797           0.579967301753641  0.033349
MSTRG.19419  AT2G37050          0.573267543304535  0.01221            0.530006729651741  0.830553           0.617063342406744  0                  0.562161137808326  0.006824           0.608632131052161  0                  0.580641266787163  0.000285
MSTRG.19420  AT2G37110          0.584314716293113  0                  0.767583792618158  0                  0.582897596896148  9e-05              0.552673918759893  0.005773           0.592427099919684  0                  0.694279534567959  0
MSTRG.19421  AT2G37080          0.672727272727273  0.014511           0.6328125          0.003422           0.7                0.002608           0.696428571428572  0.004481           0.605769230769231  0.039087           0.571428571428572  0.391508
MSTRG.19429  AT2G37220          0.915958895534679  0                  0.849768531177357  0                  0.770696560084903  0                  0.859784539346272  0                  0.899897996752127  0                  0.901076183015812  0
MSTRG.19430  AT2G37230          0.62828181772624   0                  0.574478564358119  0                  0.625395268224835  0                  0.589919996263586  0                  0.66738041399743   0                  0.683769538071976  0
MSTRG.19431  AT2G37250          0.651833911277621  0                  0.647683423306541  0                  0.537393980769503  0.433022           0.662240160314234  0                  0.612209949267277  0                  0.573337335698193  0
MSTRG.19433  AT2G37270          0.641587306254607  0                  0.581320033274194  0.004741           0.672175775837983  0                  0.540751404570698  0.50703            0.56098976450373   0.024898           0.597926096805857  0
MSTRG.19436  AT2G37340          0.634272008099869  0                  0.632771286020327  0                  0.63286445631857   0                  0.657320865960052  0                  0.655060384492856  0                  0.649139214581957  0
MSTRG.19437  AT2G37410          0.676254798713073  0                  0.635779681761963  0                  0.724066165966266  0                  0.646610023659981  0                  0.64424878936987   0                  0.644143789891131  0
MSTRG.19439  AT2G37550          0.610561613901962  0                  0.570439587980313  5e-06              0.581614113026879  0                  0.627356928506381  0                  0.600765117455668  0                  0.607649218407445  0
MSTRG.19440  AT5G59970          0.802572248209589  0                  0.806172805095036  0                  0.715328583608207  0                  0.711137882091607  0                  0.793093193538497  0                  0.965907004303168  0
MSTRG.19445  AT2G37630          0.631881026619292  0                  0.563180068413258  0.017234           0.627799467035013  0                  0.574751127803239  0                  0.589091201445338  0                  0.569212651689083  0.003194
MSTRG.19452  AT2G37920          0.900169783125687  0                  0.925821838234052  0                  0.918148103880623  0                  0.884240473545869  0                  0.938311677044231  0                  0.803500800159282  0
MSTRG.19453  AT2G37970          0.598784367001842  0.00226            0.579057786670812  0.051326           0.594199117507727  0.034433           0.576994953929425  0.046578           0.541862267217101  0.371689           0.601449432214537  0.001894
MSTRG.19454  AT2G37840          0.556405131248651  0.242117           0.618410293205735  0                  0.546616507748852  0.594621           0.559846090377416  0.137637           0.566407022757568  0.009969           0.64125102068635   0
MSTRG.19455  AT2G37860          0.57390903407383   0.101771           0.597560362103753  0.001475           0.646533237443622  0                  0.598764390645896  0.000229           0.56080795092326   0.101858           0.88650303982522   0
MSTRG.19459  AT2G38020          0.562036901407302  0.000921           0.596784621860879  0                  0.636716146003787  0                  0.576079582850043  8.4e-05            0.640756388997921  0                  0.583590271217464  1e-06
MSTRG.19462  AT2G38025          0.593065959407015  0                  0.596981851032199  0                  0.692757758318264  0                  0.623470583247943  0                  0.666986272895103  0                  0.584362589730992  0
MSTRG.19463  AT2G38040          0.63414210050109   0                  0.613259278766545  0                  0.739965539318374  0                  0.605202199883238  0                  0.692415662685697  0                  0.66633755946271   0
MSTRG.19466  AT5G40520          0.625470839719354  0                  0.631973700069437  0                  0.54733167229855   0.426134           0.707933548819869  0                  0.588784225304573  0.000312           0.55166952962788   0.345959
MSTRG.19469  AT3G18990          0.65711587373313   0                  0.663785249612804  0                  0.634053387361562  0                  0.731903116618243  0                  0.699738420943567  0                  0.687855419746655  0
MSTRG.19479  AT1G44820          0.664865466739256  0                  0.639207069384318  0                  0.667027372802616  0                  0.68405614169931   0                  0.702449803719536  0                  0.670666108337741  0
MSTRG.19481  AT3G19100          0.565028473487825  0.1864             0.682680379128524  0                  0.578167187416813  0.002259           0.606029680664332  0                  0.591203123454995  0.002896           0.57500536824405   0.04274
MSTRG.19482  AT3G19130          0.600180697203832  0                  0.601524900163963  0                  0.709010709646686  0                  0.665298610898103  0                  0.666658750251408  0                  0.68625560925845   0
MSTRG.19486  AT3G51640          0.563206106471087  0.268721           0.612453545122764  0.015283           0.516129032258064  0.950303           0.741143459574869  0                  0.531555185502318  0.807094           0.542013226981881  0.77049
MSTRG.19487  AT3G51670          0.551763005142853  0.001039           0.655599768659881  0                  0.630193160812383  0                  0.79150096484252   0                  0.608435786205442  0                  0.77705121454294   0
MSTRG.19489  AT1G22190          0.663485927731566  0                  0.90411779485574   0                  0.748265192200153  0                  0.61812629743663   0                  0.630925074188583  0                  0.616300456096712  0
MSTRG.19493  AT1G22200          0.587818276784305  9.4e-05            0.942977080889552  0                  0.674593911944217  0                  0.920680193306449  0                  0.585160271811372  0.000518           0.626639302491674  0
MSTRG.19497  AT1G22300          0.732854020730149  0                  0.638583386183067  0                  0.74513840387022   0                  0.673534220615002  0                  0.676098094693262  0                  0.709701196916063  0
MSTRG.19501  AT4G05000          0.72794611483343   0                  0.536880355428021  0.379016           0.547395578205014  0.421248           0.647652004458157  8.8e-05            0.66812913020671   0                  0.620909538011808  0.000274
MSTRG.19505  AT4G04970          0.707524543658921  0                  0.657765762039293  0                  0.627102185759276  0                  0.568211272825886  0.001377           0.648432964282797  0                  0.585145977468896  0.000181
MSTRG.19506  AT2G24230          0.762854523692721  0                  0.59769160118234   0                  0.724082785253673  0                  0.661967929545548  0                  0.740806144117215  0                  0.670756397649806  0
MSTRG.19507  AT2G24200          0.739153498709709  0                  0.677303210292656  0                  0.779044876411124  0                  0.682890344830642  0                  0.70780624599864   0                  0.824661213478944  0
MSTRG.19510  AT2G24060          0.613461230483775  0                  0.603091618991347  0                  0.614661458378328  0                  0.593522137047929  0                  0.613666998244799  0                  0.600425600570805  0
MSTRG.19511  AT2G24040          0.854666673521615  0                  0.830866016964304  0                  0.934426229508197  0                  0.749209322422948  0                  0.809437293589649  0                  0.671723354263129  0
MSTRG.19513  AT2G23980          0.579834951033607  0                  0.573660482322383  0                  0.562497879062696  0.000459           0.595266442915417  0                  0.583872591233258  0                  0.593592205818824  0
MSTRG.19514  AT2G23950          0.566674803123244  0                  0.641352015766635  0                  0.598409254342976  0                  0.59234869728208   0                  0.563732342561595  0                  0.581411182181759  0
MSTRG.19516  AT4G30480          0.692671896125916  0                  0.659632430476282  0                  0.715046975998898  0                  0.720124397571083  0                  0.697383885387858  0                  0.678880209327191  0
MSTRG.19517  AT2G23910          0.717410928450357  0                  0.720699162795279  0                  0.854785927086475  0                  0.671188738940964  0                  0.806566103677104  0                  0.627002852051161  0
MSTRG.19526  AT5G53340          0.578379668510561  0.007593           0.706433490979665  0                  0.59684595579629   0.019907           0.617228978316109  0.000635           0.639330715864896  0                  0.585143147490263  0.013835
MSTRG.19527  AT5G53310          0.805304092462944  0                  0.740243226392443  0                  0.678836351129009  0                  0.641705142964996  0                  0.705314877867693  0                  0.58267296131739   0
MSTRG.19528  AT5G53300          0.606968357094749  0                  0.704665217850234  0                  0.587753670744509  0                  0.607148316751839  0                  0.59042744431179   0                  0.66579023266111   0
MSTRG.19532  AT5G53170          0.643972814121694  0                  0.578862905707737  0                  0.652152256883158  0                  0.597768504076119  0                  0.702964458588118  0                  0.649649234536669  0
MSTRG.19536  AT5G53130          0.528890901962926  0.90951            0.549334530933837  0.014323           0.725703776532142  0                  0.608555806001278  0                  0.660412101509547  0                  0.563559644576338  0.024775
MSTRG.19537  AT5G53120          0.612489545831365  0                  0.647094061903367  0                  0.711281277080155  0                  0.645804420500083  0                  0.559966062087054  0                  0.686865334984325  0
MSTRG.19538  AT5G53080          0.573797774310774  0.023165           0.609661903083751  0.001877           0.707748480457201  0                  0.632174715562221  0.014384           0.574222854524216  0.014387           0.527465964539274  0.784959
MSTRG.19539  AT5G53070          0.627742224973513  0                  0.690546161014556  0                  0.904993960129154  0                  0.778070311721534  0                  0.576338022139348  0.0579             0.663028943175045  0
MSTRG.19542  AT5G53060          0.609618492025667  0                  0.708079746541528  0                  0.674846307792082  9e-06              0.900065298806579  0                  0.656018454916993  0                  0.677363855700116  0
MSTRG.19544  AT2G06510          0.604866316366584  0                  0.611098082587414  0                  0.576942661665815  0                  0.543345911215761  0.00038            0.588151171753725  0                  0.577271918866718  0
MSTRG.19545  AT3G03610          0.592131108180334  3.4e-05            0.625733562745786  0                  0.674065692390027  0                  0.569367493294868  0.069966           0.787366734731664  0                  0.549281339536445  0.187902
MSTRG.19546  AT3G03630          0.749893323469048  0                  0.550467751404709  0.049429           0.870411591678679  0                  0.59986483809744   0.000214           0.840692005486898  0                  0.541009994019084  0.12505
MSTRG.19548  AT3G03640          0.575837923178109  0.002444           0.728978034601835  0                  0.835294063652158  0                  0.655957419142922  0                  0.628444662409114  0                  0.654354520219992  0
MSTRG.19554  AT3G03740          0.595589775673928  0                  0.63057087853421   0                  0.68016878992623   0                  0.66667162226689   0                  0.574200203557189  0                  0.655671519195181  0
MSTRG.19557  AT5G64680          0.534695745769882  0.538287           0.628003488640407  0                  0.584291983342447  8.4e-05            0.588235294117647  0.123304           0.680266548932825  0                  0.624399539847999  0
MSTRG.19560  AT5G64740          0.616529463103176  1e-06              0.699206518278426  0                  0.533227405180243  0.184437           0.731318332938686  0                  0.620310575557935  0                  0.596031446754425  0
MSTRG.19563  AT5G64840          0.746360462026774  0                  0.678691966403677  0                  0.610083501470279  0                  0.626358283195001  0                  0.669543276404063  0                  0.704493328584164  0
MSTRG.19571  AT1G77080          0.755732445374242  0                  0.636199857194839  0                  0.593837591921134  1e-06              0.771832848308361  0                  0.649329577472747  0                  0.584466054674047  3e-06
MSTRG.19573  AT5G64940          0.611157612121462  0                  0.614811230482702  0                  0.657077130138654  0                  0.563481986389283  0.04975            0.609135519457072  0                  0.611388746775044  0
MSTRG.19574  AT5G64970          0.583648155454867  0                  0.617927557845751  0                  0.555051429032107  0.007414           0.63309128832058   0                  0.581701799600784  0                  0.576554282444927  0
MSTRG.19582  AT5G65260          0.589114743282087  0                  0.581382729182182  0                  0.582655164544056  0                  0.591559218432294  0                  0.575793918512748  0                  0.558096147625607  1e-06
MSTRG.19593  AT5G65670          0.626748018844798  0                  0.682902976369444  0                  0.606581669767872  0                  0.703552494528609  0                  0.62793185021392   0                  0.586261502131333  0
MSTRG.19594  AT5G65683          0.739130434782609  0.001542           0.8                0.000176           0.556701030927835  0.31012            0.761904761904762  3e-06              0.674242424242424  8e-05              0.583333333333333  0.195102
MSTRG.19599  AT5G67590          0.63878586219773   0                  0.665234473730123  0                  0.639032396085861  0                  0.737869234390714  0                  0.654701164890265  0                  0.627542434463113  0
MSTRG.19610  AT5G67385          0.753474257226078  0                  0.64605827736258   0                  0.682799519778935  0                  0.631413651697814  0                  0.64178218170813   0                  0.631963885047639  0
MSTRG.19611  AT5G67290          0.67172730777126   0                  0.573309977817071  0                  0.584231566549599  0                  0.614298085303577  0                  0.605423518776013  0                  0.962341119080155  0
MSTRG.19616  AT5G67380          0.554664350754992  0                  0.556728754926355  0                  0.586430140747235  0                  0.577038346228275  0                  0.58612222693411   0                  0.594401653639391  0
MSTRG.19617  AT1G18070          0.767626905409991  0                  0.560392244496387  0                  0.677171254688301  0                  0.575842069763832  0                  0.616253057917644  0                  0.562535588480118  0
MSTRG.19620  AT5G66920          0.688012217924865  0                  0.705182438641265  5e-06              0.718525654882376  0                  0.654205607476636  0                  0.571042812267764  0.001156           0.653427563326172  0
MSTRG.19622  AT5G66850          0.612951689661116  4e-06              0.64336732830985   0                  0.720498220281131  0                  0.596940688411093  0.000241           0.555426726753224  0.039048           0.68305688960036   0
MSTRG.19625  AT5G66760          0.735123435232944  0                  0.637470352099479  0                  0.692790724792408  0                  0.591650876511245  0                  0.602207640985641  0                  0.548951767857219  0
MSTRG.19631  AT5G66510          0.615821526544738  6.4e-05            0.522279940645746  0.911394           0.624252172257913  0                  0.574523086150916  0.002512           0.586409758985295  0.002946           0.530386188835152  0.691064
MSTRG.19632  AT5G66450          0.664234239829898  0                  0.651215599769845  0                  0.574778342100438  0                  0.587297033054852  0                  0.640972007162233  0                  0.589982321750301  0
MSTRG.19634  AT5G66240          0.639044264769098  0                  0.629041482642847  0                  0.566457711866844  0.091533           0.678898355588835  0                  0.55924531325358   0.012941           0.566528921409894  0.007514
MSTRG.19635  AT5G66090          0.637229513093118  0                  0.620746667045038  0                  0.558446291719925  0                  0.57910985614473   0                  0.633610668017451  0                  0.575209607695832  0
MSTRG.19636  AT5G66200          0.743190785067143  0                  0.747408453264761  0                  0.755410779784272  0                  0.78169477406122   0                  0.781764481546622  0                  0.762273699332246  0
MSTRG.19637  AT5G66180          0.592597467319515  7e-06              0.555233619173496  0.228817           0.656262814183665  0                  0.650124882033168  0                  0.658952620634055  0                  0.678409748483294  0
MSTRG.19643  AT5G65930          0.641262957500336  0                  0.619585125181795  0                  0.604765076710414  0                  0.647489215915755  0                  0.651279819094783  0                  0.62584340483455   0
MSTRG.19644  AT3G17100          0.557243993439425  0.108168           0.648050684651641  4e-06              0.860578270875653  0                  0.574063892030535  0.043201           0.560182667827617  0.244982           0.877240719871547  0
MSTRG.19646  AT4G16210          0.715033903361612  0                  0.74428213816853   0                  0.612151629151196  0                  0.678376961347928  0                  0.700256680299621  0                  0.760958229103288  0
MSTRG.19652  AT3G55770          0.61857113274565   0                  0.730151497961646  0                  0.643361878862226  0                  0.752481793293232  0                  0.692967646318919  0                  0.693822694109981  0
MSTRG.19657  AT3G55840          0.62501925297088   0                  0.618767386655824  0                  0.667747139151858  0                  0.673517907302966  0                  0.637659797014343  0                  0.679050493638379  0
MSTRG.19659  AT3G55920          0.719929272362667  0                  0.667663159558814  0                  0.564410046249762  0.032962           0.748509848624635  0                  0.673437813690979  0                  0.827553205862319  0
MSTRG.19663  AT3G55960          0.625784212859374  0                  0.665795671755666  0                  0.590461448692392  0.000219           0.561276009500536  0.007478           0.640611852511968  0                  0.646629799378479  0
MSTRG.19666  AT3G56010          0.806314557675943  0                  0.712645248849397  0                  0.678511721312553  0                  0.71755541591947   0                  0.765669628529814  0                  0.779097507255939  0
MSTRG.19667  AT3G56050          0.582280586991202  0                  0.588638724897373  0                  0.624398341588063  0                  0.661596052540528  0                  0.612490014923726  0                  0.623697865775216  0
MSTRG.19671  AT3G56070          0.578708690394011  1.6e-05            0.818203525161785  0                  0.707755257710309  0                  0.784010986188438  0                  0.7421540961147    0                  0.749903280499698  0
MSTRG.19672  AT3G56040          0.567442730368018  0                  0.572045949349911  0                  0.62034275428201   0                  0.636732681168566  0                  0.605073533066332  0                  0.716160750941799  0
MSTRG.19673  AT3G56090          0.769576379974326  0                  0.634920634920635  2e-06              0.953997809419496  0                  0.734375           0.000245           0.505966587112173  0.845085           0.636904761904762  0
MSTRG.19675  AT3G56130          0.655634776271598  0                  0.626490734520457  0                  0.676078205428825  0                  0.640342931433307  0                  0.621060188197792  0                  0.630906786623728  0
MSTRG.19678  AT3G56190          0.563879364488512  0                  0.62396362242396   0                  0.541683964531281  0.004118           0.583019052218271  0                  0.575461420837962  0                  0.57568797864476   0
MSTRG.19680  AT3G56150          0.554240702529225  0                  0.562154205530743  0                  0.565208090928075  0                  0.556176487470056  0                  0.556668434627967  0                  0.57302642996816   0
MSTRG.19681  AT3G56160          0.661693779311484  0                  0.676261012760999  0                  0.610142604885317  0                  0.614448835888395  0                  0.709749097595659  0                  0.71777391121676   0
MSTRG.19683  AT3G56210          0.630846444169352  0.000105           0.630876988516616  0.000754           0.544319777540675  0.474953           0.575404579262438  0.09898            0.578945767109722  0.022022           0.629271951663161  7e-05
MSTRG.19687  AT3G56250          0.672371169710371  0                  0.818159686735757  0                  0.716984803174072  0                  0.570341324311776  0.014193           0.695855970358766  0                  0.534912784513878  0.205823
MSTRG.19693  AT3G56330          0.550875275444072  0.00173            0.645039707077348  0                  0.545596700361029  0.013654           0.599502636911078  0                  0.60528104582888   0                  0.59490590083192   0
MSTRG.19694  AT3G56310          0.531972781108437  0.428121           0.543892043070348  0.063519           0.540229718793798  0.263351           0.566379458965118  0.003363           0.544381458948436  0.204316           0.657230101032062  0
MSTRG.19695  AT3G56320          0.665210923598814  0                  0.660822800817782  0                  0.604374692042355  0.009689           0.702574368753819  0                  0.695443000350036  0                  0.598741027468132  0.00612
MSTRG.19696  AT3G56370          0.61114879043441   0                  0.638047510702637  0                  0.75449287093568   0                  0.628752244359512  0                  0.590811985447222  0                  0.63637315337702   0
MSTRG.19699  AT3G56440          0.552083254652221  0.365849           0.544034414202851  0.662822           0.610170479584442  0.027116           0.643513001482997  0.004591           0.588211466901112  0.00698            0.544706778737388  0.532801
MSTRG.19700  AT3G56490          0.670284077586444  0                  0.704334949440634  0                  0.892078435968498  0                  0.687497827554011  0                  0.651006122345029  0                  0.620784663808047  8e-06
MSTRG.19701  AT3G56510          0.630987936146253  2e-06              0.731703625173385  0                  0.644251704004722  0.000126           0.576883750849938  0.270378           0.579684051847672  0.014076           0.685570152889061  0
MSTRG.19706  AT3G56590          0.642401291894289  0                  0.593565307200477  0                  0.581451609082957  1e-06              0.680169663694884  0                  0.625988828105444  0                  0.657223492416719  0
MSTRG.19712  AT3G56720          0.568862915097154  0                  0.64488454532282   0                  0.640510304118787  0                  0.686578557256067  0                  0.623791094218659  0                  0.60573822419234   0
MSTRG.19715  AT3G56740          0.606319554847449  0                  0.600191410858756  2e-06              0.58279461292985   0.009095           0.633607941748487  0                  0.616921359148608  0                  0.644886789009707  0
MSTRG.19716  AT3G56750          0.614583160339778  1e-06              0.645201678923905  0                  0.555037398424538  0.303496           0.685593233182219  0                  0.584360526421605  0.000231           0.636061537552485  1e-05
MSTRG.19717  AT2G27030          0.934723650863669  0                  0.938436274233445  0                  0.909792283410582  0                  0.957149297498069  0                  0.920269758717295  0                  0.932168544170947  0
MSTRG.19719  AT3G56900          0.747860113129852  0                  0.72485372282024   0                  0.731253605750099  0                  0.748383975288494  0                  0.717696635289704  0                  0.772356720339779  0
MSTRG.19721  AT3G56990          0.549221673805369  0.295025           0.546200614224941  0.39627            0.588424629015047  0.145786           0.659433317144747  0.000156           0.516577224809875  0.956337           0.70914028052389   0
MSTRG.19724  AT3G56940          0.681696724395111  0                  0.705291071833329  0                  0.671656532213978  0                  0.673471851954553  0                  0.686129899406628  0                  0.698785646840276  0
MSTRG.19725  AT3G57000          0.556815039797405  0.026378           0.56788032067696   0.003967           0.58157372654671   0.002883           0.826764038074603  0                  0.573867965814509  0.015107           0.700260647165543  0
MSTRG.19726  AT3G57030          0.549506619853954  0.183483           0.560458256792391  0.0108             0.606672567763905  0                  0.621745641154821  0                  0.546483971774709  0.243399           0.66822926704964   0
MSTRG.19727  AT3G56840          0.633290121238054  0                  0.620458034788735  0                  0.640167129611575  0                  0.627056913698327  0                  0.675258363018132  0                  0.633913817433775  0
MSTRG.19728  AT3G56840          0.594960902411525  0                  0.664864554859976  0                  0.619945053230852  0                  0.590573193350336  0.000666           0.669504004042084  0                  0.752854248768085  0
MSTRG.19738  AT3G57180          0.735016407037732  0                  0.697606542782852  0                  0.669134493602148  0                  0.768465234418299  0                  0.649470592292239  0                  0.648146784928535  2.9e-05
MSTRG.19739  AT3G57190          0.588579909974395  0                  0.626614165533163  0                  0.753728430357751  0                  0.804384348993991  0                  0.762013279282286  0                  0.818337321918634  0
MSTRG.19743  AT3G57062          0.751672869814318  0                  0.692892590705738  0                  0.672606361123521  0                  0.633284939412035  0                  0.737213845543248  0                  0.700097118016418  0
MSTRG.19744  AT2G45530          0.627045702206285  0                  0.644861719793285  0                  0.58639498378426   0                  0.634231144627944  0                  0.606759651875721  0                  0.664583725121412  0
MSTRG.19745  AT3G57070          0.62763249272736   1e-06              0.729138817424907  0                  0.581981807069683  0.036458           0.635773228053301  0                  0.600757783096478  0.001496           0.864215319702142  0
MSTRG.19746  AT3G57080          0.647701521436535  0                  0.563596314837267  0.004368           0.666772462903983  2e-06              0.589010019653831  9.1e-05            0.654551228918537  0                  0.72972972972973   0.007638
MSTRG.19747  AT3G57280          0.624099365127173  0                  0.680994234860062  0                  0.788278397427999  0                  0.691525534515536  0                  0.663223446031291  0                  0.739099798233794  0
MSTRG.19748  AT3G57290          0.594158137906415  0                  0.628566516851795  0                  0.65602479628043   0                  0.571925351918474  0.023189           0.555989648722957  0.034203           0.588033450006689  4e-06
MSTRG.19751  AT3G57300          0.596554538121711  0                  0.603868275035777  0                  0.805015181340686  0                  0.59426602969347   0                  0.568170294314056  0                  0.789909884186689  0
MSTRG.19752  AT3G57330          0.55772449073135   0.02492            0.57394341574408   1e-06              0.808549794350216  0                  0.566137596270179  0.060737           0.652272878330428  0                  0.859519063192016  0
MSTRG.19763  AT3G57470          0.809089409657423  0                  0.877067027139697  0                  0.784961092190064  0                  0.754842557012326  0                  0.784790628820286  0                  0.712742995479278  0
MSTRG.19766  AT3G57410          0.599229180759629  0                  0.585965345396425  0                  0.779764982339069  0                  0.625601091418064  0                  0.605233602414284  0                  0.807160519274001  0
MSTRG.19767  AT3G57410          0.592321918477533  0                  0.665370826061273  0                  0.654489822000666  0                  0.662892972070007  0                  0.61755829626784   0                  0.615540892930395  0
MSTRG.19769  AT3G57550          0.542816431231829  0.730336           0.557381335500919  0.005389           0.627915705473719  0.00239            0.544524195272807  0.266346           0.59419325051489   0                  0.659320065322374  0
MSTRG.19771  AT3G57610          0.589834417611098  0                  0.565951912485071  0                  0.60431139792076   0                  0.587787985380345  0                  0.623351149162013  0                  0.642585739782971  0
MSTRG.19772  AT3G57570          0.746835443037975  1.5e-05            0.725806451612903  0.000501           0.555555555555555  0.496922           0.825              4.2e-05            0.672727272727273  0.01433            0.509090909090908  1
MSTRG.19773  AT3G57630          0.625              0.215695           0.743589743589744  2e-05              0.526315789473685  0.791493           0.515789473684211  0.837483           0.655172413793103  0.00505            0.63013698630137   0.034307
MSTRG.19776  AT3G57680          0.674563345284951  0                  0.683993113508892  0                  0.66255794610174   0                  0.623606014526536  0                  0.621152978418338  0                  0.594565695213669  0
MSTRG.19777  AT3G57650          0.594303671848349  0                  0.58460208714167   0                  0.58710514108221   0                  0.60431586432043   0                  0.59217627017895   0                  0.618799883455562  0
MSTRG.19779  AT3G57800          0.617623748714609  0                  0.686108930237334  0                  0.624021158926719  0                  0.651586285244227  0                  0.671948704440458  0                  0.778513647595302  0
MSTRG.19785  AT3G57810          0.598504599508471  0.00023            0.561983157696996  0.010179           0.841656685073002  0                  0.559996357747786  0.049645           0.563616115697813  0.004423           0.865603893151278  0
MSTRG.19786  AT3G57890          0.600057801946991  0.000184           0.607732399893884  1e-04              0.642262634821919  2e-05              0.648010113182896  0                  0.61677757742665   0                  0.597502758114551  0.000141
MSTRG.19789  AT1G70230          0.639413838043635  7.9e-05            0.678903308679609  0                  0.641817586482225  0.001423           0.684023743293708  0                  0.711761659388988  0                  0.692712519245336  0
MSTRG.19792  AT1G70190          0.612432029158711  0                  0.632165374216987  0                  0.716078252944078  0                  0.603899375080827  0.000121           0.561173668199367  0.00757            0.66016485748117   0
MSTRG.19793  AT1G70200          0.534981090929068  0.500801           0.630451856511787  0                  0.768732377413792  0                  0.588607107209753  0                  0.617605716303932  0                  0.813129243494163  0
MSTRG.19794  AT1G70280          0.787357652153658  0                  0.538082866844875  0.507126           0.621689572593127  0.001627           0.614729654041612  0.000108           0.764422065865676  0                  0.595108022324409  0.078679
MSTRG.19800  AT1G23280          0.58496904547141   0.003868           0.566744285898917  0.220408           0.66011249623648   0                  0.5                1                  0.724617191258996  0                  0.544845691335917  0.540029
MSTRG.19801  AT1G70610          0.564460755438779  4.3e-05            0.603761147684481  0                  0.668214184876608  0                  0.570531643805476  0                  0.573925344354649  0                  0.565234494268957  0.028725
MSTRG.19807  AT5G41050          0.738977097004566  0                  0.732409473352263  0                  0.778146020701131  0                  0.607501820133148  0                  0.629622410572562  0                  0.675201648914679  0
MSTRG.19810  AT5G02260          0.77809623185661   0                  0.653085660028945  0                  0.762267725812179  0                  0.593003197610014  0.003407           0.591415413559264  0.026066           0.820896668532545  0
MSTRG.19813  AT1G12350          0.635697984024701  2e-06              0.586010642680691  0.00125            0.610254682514482  0.00192            0.544878596330353  0.338576           0.523595751410242  0.729536           0.599202251471435  0.014078
MSTRG.19819  AT2G35410          0.607988112365046  0                  0.721313525423627  0                  0.656603410421208  0                  0.619877906975507  0                  0.623648786654134  0                  0.666506850589062  0
MSTRG.19820  AT5G02310          0.576132649191415  0                  0.57605843058039   0                  0.595148792346313  0                  0.627804433399399  0                  0.574461444923221  0                  0.562220631237019  5.4e-05
MSTRG.19821  AT3G09390          0.909748182211014  0                  0.870356749261173  0                  0.938526097903211  0                  0.938736972836112  0                  0.902124777217881  0                  0.910063396093311  0
MSTRG.19823  AT2G35500          0.605017659338872  0                  0.591933319466865  0                  0.610587911014251  0                  0.593407065880589  0                  0.59123846501526   0                  0.581161596326517  0
MSTRG.19824  AT2G35510          0.548464810400366  0                  0.669570989967738  0                  0.614566365754963  0                  0.555349079956522  0                  0.543550348526697  1.2e-05            0.56495729146519   0
MSTRG.19828  AT2G35620          0.589857992649861  0                  0.60155944513953   0                  0.646925428357445  0                  0.581462752390716  0                  0.580374851834428  0                  0.57070430865686   0
MSTRG.19831  AT2G35660          0.589730444719323  0                  0.65150104829062   0                  0.634143896783953  0                  0.670408438798696  0                  0.603901679510664  0                  0.576582234739483  0
MSTRG.19832  AT2G35680          0.617242066966042  0                  0.615120349094921  0                  0.617028499655116  0                  0.623855649237631  0                  0.602295324379821  0                  0.642662092662682  0
MSTRG.19837  AT2G35760          0.866340666088178  0                  0.822745884939802  0                  0.659796767479739  0                  0.767751089845364  0                  0.827592108092651  0                  0.759375803278772  0
MSTRG.19838  AT2G35780          0.606042061989744  0                  0.625616101131749  0                  0.657350597151002  0                  0.563925741626907  0                  0.574356502112501  0                  0.615321234905017  0
MSTRG.19841  AT2G35800          0.711864406779661  5e-06              0.706896551724138  0.002187           0.703703703703704  0.000319           0.691666666666667  3.4e-05            0.572327044025157  0.080675           0.626506024096386  0.02768
MSTRG.19842  AT2G35810          0.637965153785158  0                  0.665022883901243  0                  0.64413790116274   0                  0.602053446791287  0                  0.601932330253883  0                  0.593648731180831  0
MSTRG.19843  AT2G35840          0.714726267944134  0                  0.749918103482642  0                  0.679927008444597  0                  0.631674629810491  0                  0.63811703926446   0                  0.643910825019946  0
MSTRG.19846  AT2G35860          0.610000579540633  0                  0.774427544207791  0                  0.648681966148257  0                  0.730077667352054  0                  0.634071416174635  0                  0.636795951287529  0
MSTRG.19850  AT2G35960          0.620859208804125  0                  0.578789158408144  0                  0.582064787724967  0                  0.560238042344922  0                  0.563173809743233  0                  0.58686092419803   0
MSTRG.19851  AT2G35940          0.688783659480206  0                  0.68797376096474   0                  0.648308274187259  0                  0.612959641940406  0                  0.656479879721971  0                  0.626710023825712  0
MSTRG.19854  AT2G36000          0.589666274499885  0                  0.630888490759462  0                  0.64814012478875   0                  0.56677842613974   0.000169           0.580548349909386  0                  0.628761105993266  0
MSTRG.19862  AT3G48430          0.571773958281069  0.00014            0.558872309979141  0.014043           0.548029482760781  0.372865           0.560907951837346  0.036653           0.597861056285068  0                  0.620227162722649  0
MSTRG.19863  AT3G48440          0.544918636388378  0.492323           0.633842709735942  0                  0.66644323931946   0                  0.587469401428796  0.027506           0.583640112598354  0.000506           0.572409802192556  0.0706
MSTRG.19866  AT3G48530          0.639316781521986  0                  0.549501316547735  6e-06              0.704077298551225  0                  0.561571288762703  5e-05              0.546596740958734  0.003444           0.657317897858762  0
MSTRG.19867  AT5G63150          0.721844880488408  0                  0.675893695880583  0                  0.635272799316918  0                  0.677235420576697  0                  0.667643841810142  0                  0.592468089656178  2e-06
MSTRG.19872  AT3G48420          0.805532754750829  0                  0.847034004153058  0                  0.797069050761641  0                  0.810079838862776  0                  0.868379163524001  0                  0.762269843212984  0
MSTRG.19879  AT3G48200          0.571362640550719  0                  0.579243106940452  0                  0.707506247225111  0                  0.605183333658886  0                  0.614313585794365  0                  0.663532873453562  0
MSTRG.19880  AT3G48187          0.581151043577458  0                  0.591457839420092  0                  0.6209451693596    0                  0.570454098129505  0                  0.58175375956294   0                  0.666620891082773  0
MSTRG.19883  AT2G20230          0.738218376062124  0                  0.676512070403069  0                  0.690475594732903  0                  0.671338270141269  0                  0.795556642890861  0                  0.699926443395068  0
MSTRG.19884  AT2G20280          0.695986630355091  0                  0.611897753233129  0                  0.690604851858669  0                  0.612675279792788  0                  0.653133909064668  0                  0.642350000343164  0
MSTRG.19885  AT2G20270          0.763475337190036  0                  0.931642652386037  0                  0.936151801405754  0                  0.90653538130592   0                  0.659486900010599  0                  0.988153562718919  0
MSTRG.19886  AT2G20190          0.610356384368025  0                  0.579038821149702  0                  0.634010862817541  0                  0.576357161497649  0                  0.574745923968657  0                  0.637417650153205  0
MSTRG.19894  AT2G20120          0.593738510714417  0                  0.624377517528764  0                  0.617704079170468  0                  0.673761237183685  0                  0.60405949693341   0                  0.737913601909957  0
MSTRG.19895  AT2G20110          0.561514195583596  0.032543           0.604878048780488  0.003233           0.5527950310559    0.207738           0.668918918918919  3.4e-05            0.591549295774648  0.002405           0.621052631578947  0.001042
MSTRG.19896  AT2G20060          0.571035491026963  0.005405           0.649258226484403  0                  0.560587902192851  0.087702           0.7                0.01657            0.550655869355429  0.257993           0.622503775201999  0
MSTRG.19898  AT2G20050          0.587016794326271  0                  0.56649040934902   0                  0.581466872275761  0                  0.567844725944696  0                  0.59869705720577   0                  0.577187492978953  0
MSTRG.19901  AT4G39400          0.641242931598648  0                  0.704540057060247  0                  0.546921004462822  0.46253            0.626485689319983  0                  0.720568835738987  0                  0.622061544007476  0.003548
MSTRG.19902  AT4G39330          0.570739995784686  0                  0.718530361083874  0                  0.651762626137724  0                  0.627898616925749  0                  0.659048734620508  0                  0.656714529162726  0
MSTRG.19905  AT4G39200          0.58915025914208   0                  0.684789264970091  0                  0.518904736503661  0.679376           0.625739697871748  0                  0.727540682611217  0                  0.56302310185086   7e-05
MSTRG.19909  AT4G39210          0.553678583798728  0.192382           0.969656681945822  0                  0.692044646479119  0                  0.586221719186641  0                  0.961558035306543  0                  0.566022042540561  3.8e-05
MSTRG.19912  AT4G39040          0.744587849796157  0                  0.667732598806302  0                  0.677781291217998  0                  0.778472477087341  0                  0.726445317546862  0                  0.684679052277282  0
MSTRG.19913  AT4G39050          0.62296938331366   0                  0.619862265489656  0                  0.624938534871676  0                  0.819478678267413  0                  0.560312250788277  1e-06              0.574309350342325  0
MSTRG.19914  AT4G38970          0.840395788532628  0                  0.891312174883226  0                  0.822296669915548  0                  0.837294895693076  0                  0.92263013386974   0                  0.747807540751774  0
MSTRG.19919  AT4G38920          0.659641275866793  0                  0.822171901711645  0                  0.668607894186627  0                  0.691309827127933  0                  0.741750532259495  0                  0.643481722712975  0
MSTRG.19920  AT4G38910          0.564963010602603  0.015215           0.904105240800824  0                  0.615347652175839  0                  0.808964317321905  0                  0.860084428275574  0                  0.585621662690266  0.003172
MSTRG.19921  AT4G38900          0.59057786881474   0                  0.584634786111169  3e-06              0.551732268564214  0.127484           0.546657860813401  0.015959           0.652757241420751  0                  0.534469609014495  0.525491
MSTRG.19923  AT4G38810          0.594843039086218  0                  0.692370595892511  0                  0.709027401659865  0                  0.545950110311532  0                  0.844229790274693  0                  0.643355514557833  0
MSTRG.19924  AT4G38800          0.750905511890674  0                  0.594720060908778  0                  0.649951748287008  0                  0.72514769399815   0                  0.700735729180595  0                  0.650158659481583  0
MSTRG.19925  AT4G38790          0.688295290624735  0                  0.665089815085081  0                  0.689794868264854  0                  0.737336916247849  0                  0.666800165864063  0                  0.638064867679337  0
MSTRG.19927  AT4G38600          0.599412749356516  0                  0.607414887966018  0                  0.58834416639359   0                  0.593492429098114  0                  0.575177556127217  0                  0.581010268681832  0
MSTRG.19929  AT2G20930          0.626404092830323  0                  0.53915270500645   0.049605           0.595746535035082  0                  0.5410566031657    0.000778           0.641177358757951  0                  0.759471475756238  0
MSTRG.19930  AT4G38530          0.701811268598749  0                  0.615117680756286  0                  0.701579394065154  0                  0.628232294609618  0                  0.673341154105331  0                  0.687872112461879  0
MSTRG.19931  AT4G38760          0.776872746259841  0                  0.613812409136637  0                  0.60681012822378   0                  0.959777946434771  0                  0.651724189635156  0                  0.868585789947435  0
MSTRG.19932  AT4G38630          0.601898315480418  0                  0.618598437078966  0                  0.650875894570851  0                  0.661245930532605  0                  0.638832149654789  0                  0.603691273144725  0
MSTRG.19933  AT4G38520          0.661760905232923  0                  0.667288900911005  0                  0.613572026027192  0                  0.693694981091386  0                  0.631926233936024  0                  0.648598688856665  0
MSTRG.19934  AT4G38500          0.562383390563944  0.033087           0.565166150442359  0.081983           0.552860564384568  0.498502           0.55524761951776   0.047311           0.536962052440136  0.319126           0.569599460180082  0.022977
MSTRG.19935  AT4G38440          0.584785884126394  2.5e-05            0.615879845821399  0                  0.635182798189538  0                  0.711657627948879  0                  0.553403346011841  0.166664           0.551235386697055  0.452774
MSTRG.19939  AT4G38220          0.594212541153747  0                  0.600871044457355  0                  0.612855496406158  0                  0.626557393509251  0                  0.62754025879648   0                  0.629398478064626  0
MSTRG.19943  AT3G16760          0.562693205211589  0.000672           0.525574316387543  0.846394           0.614504823393343  0                  0.603568050736893  0                  0.554930416429669  0.027098           0.573131950514958  0
MSTRG.19945  AT4G38360          0.551401869158879  0.333232           0.504854368932038  1                  0.504201680672266  1                  0.722222222222222  0.001508           0.628865979381443  0.014278           0.591397849462366  0.09684
MSTRG.19947  AT2G15580          0.75637584517067   0                  0.657821418581243  0                  0.632380073518877  0                  0.686078964667972  0                  0.638483612358743  0                  0.61545192776866   0
MSTRG.19950  AT2G15690          0.619733552947866  0                  0.614541327507202  0                  0.615656230043197  0                  0.733886000543349  0                  0.581898999311065  0                  0.611048079651707  0
MSTRG.19953  AT4G38250          0.604020928438795  0                  0.629049263777599  0                  0.583194989295512  0                  0.567697840880187  0                  0.654782208304785  0                  0.587027891924301  0
MSTRG.19955  AT4G00550          0.538940126587825  0.637928           0.601407734520601  9e-06              0.626160749455605  2.3e-05            0.588233395114416  0.00602            0.612851560741932  5e-06              0.616172703635702  0
MSTRG.19958  AT4G00585          0.602848991165634  0                  0.726719585183679  0                  0.58984294304747   0.000111           0.737911613556563  0                  0.738670252088699  0                  0.933991622528068  0
MSTRG.19959  AT4G00570          0.628569533961232  0                  0.662575899960553  0                  0.648483410983283  0                  0.647041412835129  0                  0.708779395708693  0                  0.754583963581991  0
MSTRG.19961  AT4G00490          0.764044943820225  0                  0.660633484162896  3e-06              0.50943396226415   1                  0.71578947368421   0                  0.62962962962963   0.025633           0.716049382716049  0
MSTRG.19963  AT4G00430          0.544745254643035  0                  0.550221590405497  0                  0.579454264997744  0                  0.601305274047891  0                  0.542037265916801  0                  0.578974615503557  0
MSTRG.19964  AT4G00440          0.575343289648033  4.8e-05            0.618706875799711  0                  0.597712401344991  0                  0.681412244181793  0                  0.602069931389491  0                  0.588654848483067  0
MSTRG.19965  AT4G00400          0.654702983980743  0                  0.875390475454944  0                  0.61001881749864   0                  0.760649284442805  0                  0.674963307491276  0                  0.599345377983314  0
MSTRG.19967  AT4G00450          0.567464792258643  0                  0.570331682808166  0                  0.608590170064548  0                  0.608145627623295  0                  0.556718380863578  1e-06              0.581629911445     0
MSTRG.19968  AT4G00360          0.671266596938498  0                  0.545630254749429  0.017371           0.564132843261068  0.078021           0.595356158981144  0                  0.605163868833152  0                  0.545303224532625  0.068584
MSTRG.19969  AT4G00360          0.578465129134618  0                  0.674976878933564  0                  0.612685502130453  0                  0.598592298684948  0                  0.60917978423198   0                  0.635762688537872  0
MSTRG.19970  AT4G00330          0.541666666666667  0.474758           0.559139784946236  0.29895            0.774193548387097  7e-06              0.587301587301587  0.208001           0.715686274509804  2e-05              0.787671232876712  0
MSTRG.19973  AT4G00340          0.628589162556338  0                  0.605699760472154  0                  0.739022856868535  0                  0.682900426849623  0                  0.750568305162777  0                  0.729952427884047  0
MSTRG.19977  AT4G00150          0.659946548912171  0                  0.623302723885982  0                  0.652648931529093  0                  0.631321818883763  0                  0.58197431286372   0                  0.6421681704112    0
MSTRG.19982  AT4G00110          0.720301048500209  0                  0.668275165357783  0                  0.737704004335642  0                  0.587165881702406  0.010057           0.702482066497857  0                  0.710267982661575  0
MSTRG.19983  AT4G00110          0.583999626085562  0                  0.664438006212448  0                  0.550357751773922  0.33832            0.615772852946997  0                  0.571639994161309  0.000341           0.558978822269079  0.010527
MSTRG.19990  AT4G00030          0.78               0                  0.709844559585492  0                  0.782608695652174  0                  0.774461028192371  0                  0.793357933579336  0                  0.767241379310345  0
MSTRG.19992  AT5G51380          0.653156330293291  0                  0.560930755207098  0.078555           0.609877774571997  9e-06              0.579534583357003  0.008441           0.688254648377598  0                  0.700112453127907  0
MSTRG.19993  AT4G00026          0.653037733371002  0                  0.623510375165867  0                  0.623830622435542  0                  0.626875561365965  0                  0.633985593183142  0                  0.625764812354449  0
MSTRG.19994  AT1G05940          0.632874114117716  0                  0.616024504324207  0                  0.673768845837936  0                  0.689251098027117  0                  0.711529370761566  0                  0.681876812376969  0
MSTRG.19998  AT4G09320          0.868373080916395  0                  0.673868853731443  0                  0.705796261540072  0                  0.664921330010171  0                  0.879056782876187  0                  0.697435129949922  0
MSTRG.19999  AT5G35170          0.622492518828714  0                  0.610659646129637  0                  0.740155711838482  0                  0.668909756771791  0                  0.91350144298465   0                  0.633199355925656  0
MSTRG.20002  AT3G16410          0.554737352400076  0.15593            0.592466057457542  0.017477           0.625585019420721  0                  0.701024357820525  6.3e-05            0.615092142110462  0.001003           0.633996444393968  0
MSTRG.20005  AT1G51980          0.619362439350475  0                  0.598535722973706  0                  0.622520857846409  0                  0.617225978431458  0                  0.625254305946701  0                  0.633903544494013  0
MSTRG.20009  AT1G01970          0.59599727095125   0                  0.637402320371501  0                  0.621563612282411  0                  0.658552478322096  0                  0.653455939517629  0                  0.657373354915697  0
MSTRG.20011  AT1G02080          0.830962051379211  0                  0.871041802935779  0                  0.734744313591856  0                  0.880317253529792  0                  0.842445943010196  0                  0.812314659006557  0
MSTRG.20013  AT1G02145          0.655675212294792  0                  0.582971218294991  0.000761           0.583527923160676  0.002191           0.581433652246951  3.5e-05            0.571552905199052  0.0022             0.61181080978044   2e-06
MSTRG.20014  AT1G02140          0.834318542916619  0                  0.559722263687618  0.029356           0.66611960539895   0                  0.810627346843365  0                  0.602605728474519  0.000175           0.514019771232254  0.816809
MSTRG.20015  AT1G02120          0.557918849973267  0                  0.558660048247446  2e-06              0.569105100332167  9e-06              0.574154430156387  3e-06              0.576094067384524  0                  0.582625386571829  0
MSTRG.20017  AT4G16720          0.579481427095969  0                  0.599245852468365  0                  0.699125871010221  0                  0.654382238399021  0                  0.544579979253156  0.059916           0.769799832842184  0
MSTRG.20018  AT4G16650          0.533372533921566  0.758662           0.515452249782386  0.981667           0.716057536943183  0                  0.521203475154472  0.963366           0.605824611637127  0.004007           0.745098039215686  0.000624
MSTRG.20024  AT4G16520          0.696405774385753  0                  0.702632466661669  0                  0.666619130377354  0                  0.669433334463361  0                  0.737412147446264  0                  0.736649877909982  0
MSTRG.20025  AT4G16510          0.632640139379452  4e-06              0.600101612523616  0.00037            0.687006328231314  0                  0.597052112468616  6e-05              0.523997265403263  0.855701           0.652730682415506  0
MSTRG.20028  AT2G13840          0.559779160974122  0.003071           0.6338033547725    0                  0.669356683342583  0                  0.663812149490355  0                  0.56375520747028   0.001608           0.546762084509684  0.430091
MSTRG.20032  AT5G54770          0.952820757309418  0                  0.971126606243244  0                  0.968979060518693  0                  0.970288242549951  0                  0.788099309282289  0                  0.983816581709786  0
MSTRG.20042  AT4G16444          0.612249455386209  0                  0.642173625276605  0                  0.709212905991637  0                  0.706143193772429  0                  0.631461032453125  0                  0.727172960120601  0
MSTRG.20044  AT1G51650          0.603036876355748  1.7e-05            0.659942363112392  0                  0.620689655172414  0.000103           0.662844036697248  0                  0.719653179190751  0                  0.658415841584158  0
MSTRG.20048  AT3G49560          0.5591423903688    7.3e-05            0.545305575860524  0.008184           0.592001625615284  0                  0.551926407514209  0.002888           0.598724311263184  0                  0.530880742617391  0.300531
MSTRG.20049  AT3G49600          0.598222595069462  0.00064            0.621537724767383  6.2e-05            0.605457131852348  0.008532           0.615016324743293  0.001421           0.562676632046599  0.184654           0.591073231637346  0.066416
MSTRG.20057  AT2G17440          0.539583242679778  0.768855           0.602764642611072  1e-06              0.590872482741947  7e-06              0.621645621764963  0                  0.598309547759243  0                  0.598647433720857  0
MSTRG.20063  AT2G17420          0.636360698535292  0                  0.68075804655034   0                  0.670533910264176  0                  0.726086819597054  0                  0.663239668739788  0                  0.685030926959111  0
MSTRG.20064  AT4G16420          0.587735811260217  1e-06              0.572446241726549  0.002321           0.616779538494935  0                  0.564734802836466  0.009068           0.593541896786938  0                  0.58197365008305   3.1e-05
MSTRG.20065  AT4G16400          0.620493292652788  0                  0.627340157973124  0                  0.57547950905686   0.009728           0.558341817712036  0.019124           0.585129273298199  1e-06              0.54826684478738   0.224687
MSTRG.20067  AT4G16380          0.568510546994862  0                  0.639989665164301  0                  0.659182652254224  0                  0.608363299159161  0                  0.608783767108005  0                  0.588241419670008  0
MSTRG.20068  AT4G16265          0.735424667990704  0                  0.603370253135299  0.000109           0.601159261376165  0.003816           0.617785788889228  0.000127           0.734678501479892  0                  0.790583245018126  0
MSTRG.20070  AT2G13290          0.85236903178801   0                  0.859490362654045  0                  0.798544247200113  0                  0.868433760101238  0                  0.813256563808135  0                  0.762919428509619  0
MSTRG.20072  AT4G16370          0.616132103320674  0                  0.586496299377903  0                  0.556074133033167  0.027816           0.581915899836394  0.0019             0.588020739035563  8e-06              0.591779983940957  0.019288
MSTRG.20073  AT4G16310          0.629265366754173  0                  0.637436117680342  0                  0.582584949559889  0                  0.608278647622334  0                  0.612168509519255  0                  0.678812706180877  0
MSTRG.20077  AT2G01021          0.992481203007519  0                  0.96551724137931   0                  0.625              0.004451           0.90020366598778   0                  1                  0                  1                  0
MSTRG.20080  AT5G41770          0.575026579340853  0.03982            0.589894723904517  0.001379           0.532448902167416  0.813219           0.622861435091498  4e-06              0.656197733709071  0                  0.589844628551281  0.00201
MSTRG.20082  AT3G01470          0.557032874898234  0.167938           0.556032429022293  0.110846           0.816378705022262  0                  0.685623497733502  0                  0.861875967035456  0                  0.558825260045126  0.415171
MSTRG.20083  AT3G01460          0.563158296494013  0.111252           0.605462463066488  3.1e-05            0.635901110027501  0                  0.572260949157304  0.055976           0.662725158593348  0                  0.612097523109151  1.7e-05
MSTRG.20085  AT3G01410          0.763545146136134  0                  0.676177549106956  0                  0.79958460232113   0                  0.75271606062376   0                  0.691378651104811  0                  0.682596266005278  0
MSTRG.20086  AT3G01390          0.783576725751813  0                  0.866828881427129  0                  0.911404368526477  0                  0.876509097145893  0                  0.880400872389857  0                  0.873894602349203  0
MSTRG.20090  AT3G01200          0.574356758364388  0.006309           0.586969788141624  0.00449            0.562563006398556  0.037266           0.613408183744143  8e-06              0.581472887692483  0.000516           0.545278742878648  0.509887
MSTRG.20092  AT3G01150          0.664317079268162  0                  0.680168646848031  1e-06              0.538921967685262  0.68625            0.631574214100185  0.000872           0.622103709842796  1.7e-05            0.703836534178415  0
MSTRG.20095  AT3G01090          0.622082067613578  0                  0.602013678616759  0                  0.689915868862055  0                  0.657277159881181  0                  0.743293693037383  0                  0.574996434216213  0.000489
MSTRG.20098  AT3G01310          0.626124037066421  0                  0.614635987226682  0                  0.620188129068771  0                  0.716538042339631  0                  0.795084303529241  0                  0.674857257544047  0
MSTRG.20100  AT3G02080          0.777170915036345  0                  0.700927665724909  0                  0.892317747403983  0                  0.9248713827131    0                  0.928926635019424  0                  0.561574546413181  0.00127
MSTRG.20101  AT3G02090          0.64360511262314   0                  0.637858103072782  0                  0.649835588667996  0                  0.634290150625064  0                  0.660334913686725  0                  0.847960657330553  0
MSTRG.20104  AT3G02130          0.558348254633025  0.138181           0.628581264251009  0.000412           0.53548935762967   0.744082           0.698624252605164  0                  0.616328850154022  6.1e-05            0.611604376749259  3.4e-05
MSTRG.20107  AT3G02250          0.615724865232226  0                  0.604621041370041  0                  0.622686531453045  0                  0.614793747346118  0                  0.639788905995239  0                  0.545437400166588  0.000239
MSTRG.20110  AT3G19340          0.61600225732417   0                  0.564516907818185  0                  0.780992162916356  0                  0.571941529085159  0                  0.675571526757867  0                  0.627848964295105  0
MSTRG.20111  AT3G02060          0.595998915306644  0                  0.588737307973945  0                  0.613620486278052  0                  0.630954762715634  0                  0.598224777063847  0                  0.605806925412553  0
MSTRG.20112  AT3G19330          0.614259982957024  0                  0.675690080720572  0                  0.643355599485052  0                  0.640479266327645  7.7e-05            0.628709987882156  0                  0.620982692610076  3e-06
MSTRG.20114  AT3G02030          0.775181080570074  0                  0.73787631177956   0                  0.743795149316592  0                  0.828587868538186  0                  0.735189486983991  0                  0.663430785354001  0
MSTRG.20116  AT3G01540          0.768128216807737  0                  0.824526767653194  0                  0.749210282407005  0                  0.75345098174408   0                  0.822143100350525  0                  0.719619310271218  0
MSTRG.20117  AT3G01500          0.841361732444329  0                  0.893422948956619  0                  0.751392870606019  0                  0.784833230311386  0                  0.726785395452749  0                  0.818255581585777  0
MSTRG.20123  AT3G02350          0.587044374071558  0                  0.629959682449654  0                  0.579528740406224  0                  0.603893754848604  0                  0.60803795338792   0                  0.643268027180151  0
MSTRG.20124  AT3G02360          0.568733966642347  0                  0.588796135902853  0                  0.563809825524047  0                  0.605116020934397  0                  0.61342025696028   0                  0.618365776914875  0
MSTRG.20125  AT3G02470          0.854437249315658  0                  0.687635108366167  0                  0.681334537711714  0                  0.6957435069634    0                  0.825716698987458  0                  0.686173709157493  0
MSTRG.20126  AT3G02420          0.649453404892004  0                  0.580084636824857  0.000233           0.674520418236508  0                  0.593462575211383  0.000329           0.558670810098627  0.052969           0.61917191422322   0
MSTRG.20129  AT3G02510          0.544716381563661  0.599811           0.52               0.938632           0.705988448984329  0                  0.594379820386848  0.006913           0.782685973936082  0                  0.78526604914283   0
MSTRG.20130  AT3G02540          0.634779512101963  0                  0.616622417347035  0                  0.620338073036401  0                  0.606270090797403  0                  0.611363566129191  0                  0.641610808084034  0
MSTRG.20135  AT3G02570          0.64879634662502   0                  0.695607799148331  0                  0.611418763165658  0                  0.629241421066964  0                  0.643243791182342  0                  0.690691292718471  0
MSTRG.20136  AT3G02730          0.713746417308841  0                  0.728932982314578  0                  0.735535073456135  0                  0.724242167564617  0                  0.747977130995103  0                  0.837109311662509  0
MSTRG.20137  AT3G02645          0.594508071223876  0                  0.60341643224713   0                  0.598788081173064  0                  0.632713157087992  0                  0.585279366875106  0                  0.599594136210556  0
MSTRG.20139  AT3G02700          0.570384798424001  0                  0.630772231074422  0                  0.579021284699876  0                  0.58837712073651   0                  0.77306825110018   0                  0.568928202169406  0.000653
MSTRG.20140  AT3G02710          0.590117175731178  3.2e-05            0.619621701950402  0                  0.57810962035856   0.001268           0.640978682899339  0                  0.606856543241897  0                  0.675532807540665  0
MSTRG.20141  AT3G02750          0.60942819640651   0                  0.591100405735331  0                  0.61900963249203   0                  0.599200426158587  0                  0.645170981431124  0                  0.672683578753886  0
MSTRG.20144  AT3G02780          0.717037316596617  0                  0.72953356549489   0                  0.666342837176074  0                  0.553285543104314  0.045225           0.686834757355832  0                  0.732637527406736  0
MSTRG.20146  AT3G02880          0.664764307597154  0                  0.67575689248264   0                  0.689587272832755  0                  0.766135604653076  0                  0.710539627442814  0                  0.664561098701241  0
MSTRG.20147  AT3G02830          0.628836130486417  0                  0.63264897839251   0                  0.577028042674393  0.000998           0.656412291042161  0                  0.664088542255583  0                  0.59252528791688   0.078303
MSTRG.20155  AT3G03050          0.641021244526823  7e-06              0.648571347404983  0                  0.531268043971579  0.750588           0.541465987025926  0.831569           0.680479498970993  0                  0.547811271114588  7e-05
MSTRG.20156  AT3G02890          0.619964317179732  0                  0.628113486653039  0                  0.634141742290599  0                  0.611709841470456  0                  0.572528243400553  0.000931           0.591894397294558  2e-06
MSTRG.20160  AT3G03070          0.610699627108038  0                  0.536021155323619  0.033122           0.636645922390469  0                  0.587814306737874  0                  0.542496291041897  0.006752           0.550002045012059  0.001547
MSTRG.20161  AT3G03090          0.677193621366466  0                  0.745490371447571  0                  0.670475619841638  0                  0.598232725712331  0                  0.697789713889165  0                  0.593416776179788  0
MSTRG.20164  AT5G11770          0.695023594055793  0                  0.608593379920204  0                  0.744505700062677  0                  0.623608679065457  0                  0.762422727865983  0                  0.700210615953248  0
MSTRG.20165  AT2G16950          0.570946309203053  0                  0.597667478563446  0                  0.593698025160288  0                  0.560564834057651  0.021443           0.569218599426741  4e-06              0.579994164397412  0
MSTRG.20167  0.786549707602339  0                  0.823241061130334  0                  1                  0                  0.792040358744395  0                  0.834415584415584  0                  0.887791957620997  0
MSTRG.20168  AT5G11730          0.616115992421025  0.002608           0.548782396481265  0.286997           0.75               0.000702           0.602610661511218  0.023178           0.547384748880599  0.421104           0.954304997344021  0
MSTRG.20169  AT5G11700          0.679182585106631  0                  0.613696266163998  0                  0.6260545960127    0                  0.624223788797994  0                  0.643555353928376  0                  0.650806544799592  0
MSTRG.20174  AT5G11560          0.584381674120868  0                  0.614393326893356  0                  0.689451142031302  0                  0.658048563724052  0                  0.603057283134799  0                  0.716509777450962  0
MSTRG.20177  AT5G11480          0.590905199530763  0                  0.616539578782479  0                  0.712248006079132  0                  0.671120029245823  0                  0.608071733636973  0                  0.675082268061792  0
MSTRG.20181  AT5G11450          0.614315753941832  0                  0.663435619443333  0                  0.602191407207242  0                  0.665399868484996  0                  0.660577651562513  0                  0.641686252886036  0
MSTRG.20182  AT5G11430          0.566577854228387  0.004994           0.562825098264217  0.137068           0.582927747488247  0.000762           0.560570391362187  0.154519           0.561141776888326  0.00444            0.573774916360996  0.000632
MSTRG.20183  AT5G11430          0.584513762228549  0                  0.607663521029521  0                  0.576368566205475  0.00012            0.584310746436392  0.00018            0.55725139990087   0.09756            0.632412929800988  0
MSTRG.20187  AT5G11330          0.579936310530178  0                  0.588651850806899  0                  0.848395155479766  0                  0.776052710392982  0                  0.585356459624317  0                  0.582792107775562  0
MSTRG.20190  AT5G11380          0.583278912357887  0.003292           0.627559034375893  0                  0.5702182942516    0.075084           0.600682370097661  0                  0.575913624759208  0.000618           0.591548801466236  0.002745
MSTRG.20191  AT5G11350          0.637384288126553  0.000133           0.571045967163719  0.178562           0.52               0.887235           0.553161141830367  0.363521           0.686618695399486  0                  0.632645642337124  0.003623
MSTRG.20192  AT5G25400          0.703692424522742  0                  0.710303771097023  0                  0.764066538834193  0                  0.782238683011179  0                  0.711046669144238  0                  0.696540628728326  0
MSTRG.20194  AT5G11280          0.579184327555202  0.007717           0.589522330517602  0.001702           0.661345584087986  0                  0.603023804560312  1e-06              0.67159773780921   0                  0.575790655332584  0.056368
MSTRG.20195  AT5G11270          0.686060465902135  0                  0.737108416672653  0                  0.756797008682056  0                  0.732360550171066  0                  0.692948194568048  0                  0.790759969211333  0
MSTRG.20201  AT5G11090          0.570516964518401  0.002933           0.675088697116231  0                  0.693100464127265  0                  0.720382990069002  0                  0.701831691477904  0                  0.680606068103972  0
MSTRG.20202  AT5G11170          0.587261300211536  0                  0.6487708953639    0                  0.671163156548935  0                  0.755006094684874  0                  0.612517850832584  0                  0.573209237344201  1e-06
MSTRG.20203  AT5G11070          0.826512483464521  0                  0.853536710383951  0                  0.934259358602303  0                  0.963676837606065  0                  0.726844818125207  0                  0.614379761325416  0
MSTRG.20207  AT5G11040          0.568054206824586  8e-06              0.597560634266418  0                  0.667063864561531  0                  0.563552684396441  0.0015             0.56368055608997   0.000922           0.540881447179179  0.296635
MSTRG.20211  AT5G11010          0.545147592817544  0.617272           0.733020397877783  1e-05              0.684714800988811  0                  0.589777892480271  0.243246           0.666666666666667  0.065336           0.55892545166828   0.246956
MSTRG.20212  AT5G10960          0.630002928541791  0                  0.596167535500075  0                  0.670625945689106  0                  0.630077519697086  0                  0.628815548969949  0                  0.697575462934989  0
MSTRG.20214  AT5G10940          0.532461137440713  0.735972           0.662666317163324  0                  0.636469558158476  0                  0.560812071549001  0.010371           0.543175063669171  0.098565           0.546619441489027  0.002614
MSTRG.20215  AT5G10920          0.585602419825191  7e-06              0.659548762824783  0                  0.600977693025008  0                  0.723210434515098  0                  0.712643193943848  0                  0.762141334111658  0
MSTRG.20217  AT5G10860          0.594963357091057  0                  0.579030015212247  0                  0.607652325140784  0                  0.609334359362083  0                  0.580097975620983  0                  0.588897830924394  0
MSTRG.20218  AT5G10840          0.694956957744038  0                  0.723291898911873  0                  0.627150165356387  0                  0.655860321999728  0                  0.640555777933176  0                  0.714281309511406  0
MSTRG.20219  AT5G10810          0.569997535517828  6.9e-05            0.626927743914508  0                  0.625165292476991  0                  0.527911524553735  0.695879           0.588286358595866  2.1e-05            0.617509462709512  0
MSTRG.20220  AT5G10770          0.594203780732203  0                  0.592296728775208  0                  0.606080551629585  0                  0.587799420822576  0                  0.587538177077748  0                  0.702546354308761  0
MSTRG.20222  AT5G10730          0.605762883631839  0                  0.536056972497829  0.532281           0.643990266594447  0                  0.57136374733547   0.000455           0.555239472767794  0.074721           0.593680702329003  2.9e-05
MSTRG.20226  AT5G10560          0.60214333968789   0.00762            0.545785106862515  0.616518           0.553191489361702  0.560704           0.640046771140996  4.3e-05            0.685826742903574  0                  0.733010270019401  0
MSTRG.20228  AT5G10610          0.593964488391365  0.013248           0.706338141299297  0                  0.779006815279209  0                  0.720875443984139  0                  0.757449252372131  0                  0.776096234203806  0
MSTRG.20232  AT5G10450          0.628811342815497  0                  0.664950966734547  0                  0.638370493479142  0                  0.703349751067053  0                  0.620595202598933  0                  0.593793698388356  0
MSTRG.20235  AT5G10490          0.605049388422608  0                  0.62356353837128   0                  0.705863940376078  0                  0.666808183664624  0                  0.680847797607448  0                  0.638962664114412  0
MSTRG.20236  AT5G10480          0.678042347743935  0                  0.60178669113785   0                  0.641642892873282  0                  0.579427291474076  0                  0.661008048209752  0                  0.560483044779294  5.1e-05
MSTRG.20239  AT5G65360          0.659574468085106  0.002631           0.89               0                  0.688311688311688  0.001258           0.69047619047619   0                  0.55               0.368802           1                  0
MSTRG.20240  AT5G10370          0.54543929480542   0.217671           0.555634618119005  0.02683            0.612668147957017  0.000369           0.63160278241481   0                  0.579397752325421  0.000234           0.626359324168522  0.000637
MSTRG.20242  AT5G65270          0.576428534599274  0                  0.587419089299716  0                  0.607135237021738  0                  0.601171223036896  0                  0.611592786229697  0                  0.610830782348267  0
MSTRG.20246  AT5G10270          0.598271299968009  1.5e-05            0.570179008993712  0.00635            0.583645141814476  7.2e-05            0.585541296158831  2.3e-05            0.572256505671661  0.009112           0.637333036333523  0
MSTRG.20247  AT5G10260          0.549800839620553  0.0496             0.589622148124956  0                  0.557105210403588  0.023971           0.545697439713634  0.059773           0.612637606118257  0                  0.579144782357677  0
MSTRG.20251  AT5G10180          0.669546324091246  0.005637           0.756855763755578  0                  0.555904988679933  0.0666             0.671635865489849  0                  0.726807396028623  0                  0.599991411502148  0.006239
MSTRG.20253  AT5G10140          0.575515452991054  0                  0.598408016645727  0                  0.635860684514615  0                  0.595689406500153  0                  0.636085759887365  0                  0.595403887699957  0
MSTRG.20260  AT5G10010          0.720453883965136  0                  0.62430754379582   3e-06              0.585346760159033  0.04003            0.621466019205317  0.000375           0.63523688386521   0                  0.587662500795756  0.000766
MSTRG.20264  AT5G09995          0.627625747955707  0                  0.64904431560235   0                  0.614456970908661  0                  0.650225320410042  0                  0.630931438172468  0                  0.629439469901976  0
MSTRG.20268  AT5G09900          0.620478237105859  0                  0.594876765713027  0                  0.618925508082175  0                  0.65707281132815   0                  0.604338029688291  0                  0.640292371379205  0
MSTRG.20269  AT5G09880          0.567060646554455  0.000806           0.580218838140904  0                  0.579846720631639  0.00342            0.610056561229659  0                  0.556140575636056  0.000592           0.560708971619002  0.020987
MSTRG.20271  AT5G09830          0.644927250595208  0                  0.851971749005443  0                  0.722816855746216  0                  0.771150300504415  0                  0.771142451630064  0                  0.585667155671222  2.8e-05
MSTRG.20272  AT5G09850          0.591778700891251  0                  0.568874698506727  0                  0.727221845070855  0                  0.559845679737475  0.012207           0.6175097373775    0                  0.574769721440617  0
MSTRG.20274  AT5G09810          0.700815310087116  0                  0.722533985178765  0                  0.625834245780424  0                  0.66063662679927   0                  0.702905794661571  0                  0.800935815404323  0
MSTRG.20276  AT5G09740          0.592836174144084  0                  0.597606875980532  1e-06              0.560584458839769  0.031863           0.563456750388111  0.038423           0.594895785187398  0                  0.570095200027602  0.002183
MSTRG.20277  AT5G09620          0.667274110049988  0                  0.743864403447878  0                  0.659357603901892  0                  0.67037040909776   0                  0.704313654913884  0                  0.696517291924841  0
MSTRG.20278  AT5G09600          0.529550953206576  0.082783           0.542558443333783  0.002213           0.569943474220896  0                  0.585278011832595  0                  0.530223939646898  0.143581           0.563593770568688  0
MSTRG.20279  AT5G09660          0.581109444802319  0                  0.767234652791264  0                  0.610144713284123  0                  0.575746513419114  0                  0.563857516698341  0                  0.940247542949996  0
MSTRG.20280  AT5G09650          0.701419480866899  0                  0.655917037208925  0                  0.725261111250002  0                  0.678877938431086  0                  0.674350869043659  0                  0.628196230464406  0
MSTRG.20285  AT5G64260          0.644068395406259  0                  0.620868436226947  0                  0.763636566007547  0                  0.731850679650518  0                  0.67537089964775   0                  0.849625486178036  0
MSTRG.20287  AT5G09460          0.612566986982906  0                  0.68213051058934   0                  0.629589298483356  0                  0.828070092556365  0                  0.598855160496166  0                  0.607775303894792  0
MSTRG.20290  AT5G09390          0.587370462691033  1e-06              0.665939694416068  0                  0.656257744030373  0                  0.72975300133806   0                  0.582660406737701  0                  0.714917618626589  0
MSTRG.20292  AT5G09410          0.576970043384765  0                  0.566187794653555  0                  0.639004440686483  0                  0.608038049444823  0.000286           0.573027366200227  0                  0.579510842726891  0
MSTRG.20293  AT5G09330          0.70874909086844   0                  0.590877927748406  0                  0.669916285294356  0                  0.628173922244757  0                  0.655776653964739  0                  0.796043792472842  0
MSTRG.20296  AT5G09260          0.515854244649482  0.920151           0.697990082399178  0                  0.652173913043478  0.015273           0.703753723898989  0                  0.746599207861264  0                  0.623213144430981  0.001076
MSTRG.20302  AT5G08720          0.635563283495629  0                  0.654778750332649  0                  0.620104890206439  0                  0.649441960496797  0                  0.705794998592968  0                  0.644809297077653  0
MSTRG.20303  AT5G08750          0.570770361048097  0.020872           0.639608930456219  0                  0.560542061534277  0.271145           0.583694429930483  0.021162           0.559613896508852  0.231991           0.708885670073113  0
MSTRG.20304  AT5G08740          0.588439685039551  0                  0.588315092300527  0                  0.59741502810624   0                  0.57559486191185   0                  0.566326540036942  0                  0.601626634547335  0
MSTRG.20305  AT5G08670          0.800328966135137  0                  0.700336228025363  0                  0.716101330391095  0                  0.725407466881374  0                  0.741690554211715  0                  0.764164016156562  0
MSTRG.20306  AT5G08680          0.505263157894737  0.942028           0.637426900584795  0.000386           0.662983425414365  1.3e-05            0.65625            0.000499           0.578947368421053  0.082218           0.765853658536585  0
MSTRG.20307  AT4G38225          0.661097656169385  0                  0.653106556309945  0                  0.622098968063584  0                  0.706772229902736  0                  0.683063828128286  0                  0.819669436819546  0
MSTRG.20308  AT5G08640          0.714039803818394  0                  0.614442815035143  0                  0.700842319033463  0                  0.620424695851289  0                  0.695881803928113  0                  0.665919232469973  0
MSTRG.20311  AT5G08610          0.604106287796786  0                  0.668610354607644  0                  0.692531451378509  0                  0.739874772503758  0                  0.652564417702151  0                  0.696949817663161  0
MSTRG.20312  AT5G08560          0.64797934536501   0                  0.566421332451442  0.001955           0.566590553665457  0.080192           0.60216952077397   6e-06              0.58627791747245   3e-06              0.587591783942029  2e-06
MSTRG.20313  AT5G08590          0.622186295053134  0                  0.670129516032324  0                  0.625917146588463  0                  0.641351960942268  0                  0.618804432457044  0                  0.634611210684787  0
MSTRG.20317  AT5G08540          0.648177916992297  0                  0.591974254950675  0.000275           0.685457074326167  0                  0.678449747859701  0                  0.622906351442931  0                  0.639795728527313  0
MSTRG.20319  AT5G08530          0.644225999459975  0                  0.629365263653523  0                  0.615815693810476  0                  0.622134904484476  0                  0.672051698625329  0                  0.650184800811727  0
MSTRG.20322  AT5G08500          0.549729338703576  0.25295            0.590421707672522  8e-06              0.703132526741607  0                  0.579990820664817  0.000723           0.605150103079525  0                  0.573796321950841  8e-06
MSTRG.20324  AT5G08420          0.672406007583817  0                  0.657525625430608  0                  0.710737069833766  0                  0.86039948974377   0                  0.692107468135039  0                  0.669880848047999  0
MSTRG.20325  AT5G08300          0.551605086787078  0.033966           0.545578578694131  0.09534            0.566363621586395  0.06042            0.667613177307217  0                  0.527939254582731  0.36158            0.526720064264642  0.583261
MSTRG.20326  AT5G08470          0.709088823615497  0                  0.686144754618669  0                  0.665245390573916  2e-06              0.664481614574454  4e-06              0.726033469207814  0                  0.71685102386035   0
MSTRG.20328  AT5G08440          0.574227447838232  0.03877            0.663215130658465  0                  0.627187333563971  3e-06              0.657791913045505  0                  0.562865534838909  0.058915           0.614995165289108  1e-06
MSTRG.20329  AT5G08260          0.665269458933438  0                  0.663347894901873  0                  0.549260676219872  0.516144           0.663372468304225  0                  0.688073973412071  0                  0.615735344639194  0
MSTRG.20330  AT5G08290          0.7336746131426    0                  0.680938654858414  0                  0.706924760422176  0                  0.745854979918728  0                  0.727459833878323  0                  0.638286832944048  0
MSTRG.20331  AT5G08280          0.598627436584656  0                  0.56499940667496   1e-06              0.566806477796613  0                  0.573264620543773  0                  0.592567919286113  0                  0.586209098726615  0
MSTRG.20336  AT5G08230          0.61071370510782   0                  0.59217483046873   0                  0.553937675027879  0.267052           0.609003764196614  0                  0.63696157806663   0                  0.648790838877858  0
MSTRG.20337  AT5G08200          0.60970114801038   0.000884           0.573577337135593  0.106216           0.547647311393904  0.470937           0.556497820812092  0.10935            0.620594496335421  5.5e-05            0.547025104420811  0.158781
MSTRG.20338  AT5G23090          0.571428571428572  0.230305           0.62962962962963   0.075589           0.6                0.136354           0.711864406779661  0.001572           0.692307692307692  0.002551           0.545454545454545  0.455837
MSTRG.20340  AT5G08170          0.926459421166988  0                  0.866155214914299  0                  0.919698876799564  0                  0.917217789698537  0                  0.919388345128921  0                  0.894831055043964  0
MSTRG.20342  AT5G08120          0.614257946315528  0                  0.63252340976947   0                  0.64742927924374   0                  0.60026315596767   0.002245           0.587670540148389  0.000161           0.624563331497944  0
MSTRG.20343  AT5G08130          0.580827284833073  0                  0.628302073895662  0                  0.598435563125516  0                  0.59436942951472   0                  0.622660187651103  0                  0.635604311607272  0
MSTRG.20344  AT5G08000          0.676421124456522  0                  0.696595253270646  0                  0.608257791748545  0.003232           0.853406904187513  0                  0.609642892994984  0                  0.649127474529694  1e-06
MSTRG.20347  AT5G08030          0.658076263409939  0                  0.749545166966475  0                  0.912987902234043  0                  0.75225386781759   0                  0.678250859271882  0                  0.764089509572762  0
MSTRG.20348  AT5G08010          0.542781220484573  0.669705           0.721007028232108  0                  0.901340100737145  0                  0.907492221220037  0                  0.573275852931893  0.020738           0.69359869154651   0
MSTRG.20351  AT5G07820          0.73481307436584   0                  0.599072459175155  0.00523            0.688551537981228  0                  0.546300401034079  0.290742           0.617661088341165  0                  0.733151301027998  0
MSTRG.20353  AT5G07830          0.64213521632226   0                  0.657114507271643  0                  0.724684481248086  0                  0.616977415972572  0                  0.702949068870329  0                  0.802160170601663  0
MSTRG.20355  AT5G08110          0.682016354116206  0.000229           0.526717637905591  0.841156           0.532467532467533  0.648383           0.707869550396335  1.4e-05            0.565292400671224  0.236849           0.600929043770388  0.009655
MSTRG.20363  AT5G07710          0.802775635284135  0                  0.784827455403597  0                  0.783456721742984  0                  0.844550246001691  0                  0.80631405736168   0                  0.854541638318931  0
MSTRG.20364  AT5G07590          0.802672656959557  0                  0.890774800063422  0                  0.775429207704353  0                  0.927586322712522  0                  0.83222144958278   0                  0.580335642476119  0.002129
MSTRG.20365  AT5G07470          0.568911189957155  0                  0.581387110009209  0                  0.591070138043757  0                  0.602270986147189  0                  0.601189422844561  0                  0.632833019736745  0
MSTRG.20369  AT5G07370          0.5722728383222    2.6e-05            0.61646830011519   0                  0.654096662195168  0                  0.729211582884355  0                  0.671397363076868  0                  0.695145281958805  0
MSTRG.20373  AT5G07300          0.64805094120659   0                  0.644405827693434  0                  0.580721672849192  0.141765           0.752820431350064  0                  0.599680698873067  0.000198           0.546190228981366  0.406091
MSTRG.20375  AT5G07290          0.544251758504348  0.428779           0.552096689458654  0.164903           0.533702466916263  0.891605           0.558462743616356  0.137147           0.545430401610494  0.446542           0.553188495530531  0.083737
MSTRG.20377  AT5G07270          0.683933088308771  0                  0.70672487618476   0                  0.764706141141072  0                  0.812695740857233  0                  0.593871302411632  0                  0.632306944616328  0
MSTRG.20378  AT5G07240          0.819582066869079  0                  0.82684564268224   0                  0.689260088324867  0                  0.886743771971951  0                  0.663215155085951  0                  0.771006988454915  0
MSTRG.20379  AT5G07220          0.679433391780804  0                  0.632007540033675  0                  0.591118246990137  0                  0.588718186272775  0                  0.722181636074142  0                  0.570018134520609  2e-05
MSTRG.20383  AT5G07030          0.693562844877701  0                  0.576787227293077  0                  0.664042556580655  0                  0.650556838192914  0                  0.657527936336257  0                  0.590129236449147  0
MSTRG.20384  AT5G07020          0.663256514144505  0                  0.683380298603789  0                  0.689596091530255  0                  0.625056171893594  0                  0.6522373523034    0                  0.766566970304723  0
MSTRG.20385  AT5G07070          0.704389401077863  0                  0.566117023858842  2e-06              0.637569241477152  0                  0.611203215026453  0                  0.598659622402672  0                  0.572611650383831  0.010287
MSTRG.20386  AT3G12480          0.568971101070772  0.032688           0.575958057498325  5e-06              0.650991266355584  0                  0.615456439414368  4e-06              0.633574606819083  0                  0.588353114199439  3.3e-05
MSTRG.20390  AT5G07120          0.674942525155277  0                  0.693259485966933  0                  0.697028631264249  0                  0.692122900177284  0                  0.660180967770747  0                  0.732803619458402  0
MSTRG.20393  AT5G06970          0.596974492304331  0                  0.615302400824131  0                  0.653750798587668  0                  0.629500945459371  0                  0.602941116893271  0                  0.652052404176466  0
MSTRG.20402  AT5G06830          0.676007275490744  0                  0.623067736982435  3e-06              0.600411579161636  0.001054           0.648527261587444  0                  0.585202162297807  0.001662           0.676123031423548  0
MSTRG.20403  AT5G06820          0.662311627902528  0                  0.671960584776741  0                  0.650299060041068  3.5e-05            0.647611000122297  4e-05              0.544122386325218  0.29294            0.762778259212614  0
MSTRG.20409  AT5G06700          0.624603294688051  0                  0.722544669850867  0                  0.847588212510192  0                  0.84896634812325   0                  0.647928981684449  0                  0.587804407492492  0
MSTRG.20410  AT5G06690          0.743657428606988  0                  0.717373051245471  0                  0.706883529362065  0                  0.734969821480162  0                  0.695366995316369  0                  0.655296751981636  0
MSTRG.20414  AT5G06530          0.673095328536     0                  0.667658157031214  0                  0.652772205999287  0                  0.635937403753669  0                  0.553638746654823  0                  0.623177267788089  0
MSTRG.20416  AT5G06480          0.645349752549719  0                  0.663712461109259  0                  0.559322033898305  0.435776           0.64184234649596   0.002601           0.800311546416534  0                  0.524395766836549  0.918604
MSTRG.20417  AT5G06600          0.558081377494152  0.013375           0.584469342087638  8e-05              0.573595099985807  0.004016           0.537999313119287  0.603071           0.5932658537096    2e-06              0.595926756471148  1e-06
MSTRG.20418  AT5G06590          0.733812949640288  0                  0.798387096774194  0                  0.848101265822785  0                  0.63768115942029   0.02972            0.746478873239437  0                  0.716312056737589  0
MSTRG.20419  AT5G06580          0.639739188363443  0                  0.714459646877147  0                  0.820326857067561  0                  0.945762160927938  0                  0.589345545322802  1.1e-05            0.595743514670834  0
MSTRG.20422  AT5G06430          0.604404802194615  0.001983           0.777048261445442  0                  0.596665963390746  0.01256            0.807425307989955  0                  0.656777979806202  1e-06              0.629169788159222  2e-06
MSTRG.20423  AT5G06440          0.62748849383221   0                  0.729378179203662  0                  0.982562778095433  0                  0.987200321739673  0                  0.570445572179992  0                  0.618147885486225  0
MSTRG.20424  AT5G06390          0.633339380580253  0                  0.593041385782528  0                  0.652960168476976  0                  0.649140589252213  0                  0.599955751379429  0                  0.547435837641939  5e-05
MSTRG.20426  AT5G06400          0.712525953621282  0                  0.584070796460177  0.02741            0.763218211825154  0                  0.62992125984252   7.4e-05            0.697778607850587  0                  0.65518967405227   0.000406
MSTRG.20427  AT5G06400          0.632178562611756  7e-06              0.587952849529542  0.00017            0.77684501964489   0                  0.526652407258257  0.754202           0.575270265946838  0.010435           0.571492695078839  0.013432
MSTRG.20429  AT5G06320          0.632197372101584  0                  0.633501186222881  0                  0.805768972234174  0                  0.693916729774627  0                  0.567082450783966  0                  0.696527291608354  0
MSTRG.20432  AT5G06340          0.60203126894599   0                  0.661620771279597  0                  0.666758226223944  0                  0.634906859184684  0                  0.600050933820393  0                  0.728789718714574  0
MSTRG.20433  AT5G06290          0.716783792132379  0                  0.733580923269555  0                  0.669801655068913  0                  0.695824250573305  0                  0.715623548847638  0                  0.698663132199715  0
MSTRG.20437  AT5G06270          0.585881946244813  0.066119           0.623143311490241  0.009293           0.781103040386001  0                  0.8643904554626    0                  0.538141555009249  0.63094            0.599514365988087  0.06051
MSTRG.20440  AT5G06260          0.605692336607385  0                  0.746175224845448  0                  0.673968278485675  0                  0.708934891531801  0                  0.612132220023193  0                  0.745422806730941  0
MSTRG.20444  AT5G06140          0.57727411341175   0                  0.583580607586073  0                  0.608021000362406  0                  0.593710877072178  0                  0.587124405565212  0                  0.601484141538371  0
MSTRG.20452  AT5G06120          0.663379059506828  0                  0.615322253919342  1.9e-05            0.665047315892365  1.3e-05            0.638019087581349  6e-06              0.61833495031982   1e-06              0.627994446680987  0.000643
MSTRG.20455  AT5G05980          0.599025799348149  0.000166           0.573785676989473  0.060348           0.580319137110031  0.042703           0.577998239723895  0.04047            0.559062214756959  0.178376           0.570319346346007  0.018918
MSTRG.20456  AT5G05970          0.692307692307692  0.000296           0.548387096774194  0.322711           0.571428571428572  0.229101           0.722222222222222  0.000237           0.602040816326531  0.054614           0.538011695906433  0.359092
MSTRG.20462  AT5G05930          0.609522553918188  0                  0.570992416835469  0.001064           0.588776878046745  0                  0.641404136900561  0                  0.646417246911959  0                  0.564146962465515  0.003792
MSTRG.20463  AT5G05920          0.589251404623609  0.009074           0.707131622510663  0                  0.553356352529651  0.261803           0.931182942410965  0                  0.625712712274782  0.000106           0.558072812138362  0.156758
MSTRG.20464  AT3G26180          0.579288479474603  0.012289           0.664910705677415  0                  0.522297175804555  0.936963           0.966516726822664  0                  0.513240972514761  0.969849           0.542151609330815  0.343264
MSTRG.20469  AT5G05790          0.538467080776313  0.567234           0.505379027496449  1                  0.683837252123833  0                  0.534295900953593  0.63649            0.536130140139336  0.503361           0.765713514813602  0
MSTRG.20470  AT5G05780          0.534031535688156  0.622782           0.516486316684663  0.894598           0.529461984762568  0.606086           0.609756097560976  0.210685           0.521743864984366  0.876382           0.559143618967494  0.224684
MSTRG.20471  AT3G57340          0.611424487153229  0                  0.6064339430673    0                  0.650262679626884  0                  0.583030842392605  0                  0.654839336448675  0                  0.550489570537495  0.000518
MSTRG.20477  AT5G05570          0.599757979195935  0                  0.711791756116656  0                  0.5975399818138    0                  0.703674916207826  0                  0.608220098111438  0                  0.641975808102871  0
MSTRG.20479  AT5G05690          0.587743735854722  1.3e-05            0.616383162445442  0                  0.662586290653124  0                  0.612831372924325  0                  0.609455454868635  0                  0.653662819538478  0
MSTRG.20480  AT5G05680          0.605450678177447  0                  0.562868140896276  2e-06              0.566621703747911  0.006822           0.643775062353711  0                  0.60154025691631   0                  0.625877927742075  0
MSTRG.20482  AT5G05660          0.526315789473684  0.81295            0.56310920223563   0.156212           0.6                0.110807           0.58620695378853   0.020396           0.539569331570807  0.636041           0.666672383364707  5.6e-05
MSTRG.20487  AT5G05370          0.587761674718196  0                  0.611596505162828  0                  0.641061452513966  0                  0.641106719367589  0                  0.586894586894587  0                  0.593908629441624  0
MSTRG.20489  AT5G05360          0.578901375701657  0                  0.577554947418494  0                  0.62916936229776   0                  0.621574916103338  0                  0.612115020435422  0                  0.590051326505313  0
MSTRG.20500  AT5G05230          0.5893347905242    0.00387            0.612807107852035  1e-06              0.620709430986659  0.000191           0.65               0.009602           0.578458673043133  0.010265           0.564233125821772  0.06673
MSTRG.20502  AT5G05160          0.586368071669416  1.8e-05            0.681348693143505  0                  0.70955508127838   0                  0.689995852028087  0                  0.589290921328945  3e-06              0.577623071407586  0.003105
MSTRG.20503  AT5G05140          0.693847172281905  0                  0.637437405993881  0                  0.593625770791376  0.002472           0.577076395462247  0.000446           0.579118458930063  0.006537           0.649838314818257  0
MSTRG.20505  AT5G05200          0.98994786013968   0                  0.644868618179719  0                  0.548363537361088  0.371567           0.664684254321841  0                  0.99392086364187   0                  0.639415255273632  0
MSTRG.20508  AT5G05090          0.63533113381138   0                  0.661226121974977  0                  0.632258877410293  0                  0.544689989236664  0.597071           0.553452351792015  0.013379           0.60220602192506   0.012002
MSTRG.20509  AT5G05080          0.547143614215627  0.100232           0.526034780105737  0.725098           0.549390444945777  0.065609           0.547581956726747  0.18497            0.660210043406277  0                  0.61336035274814   0
MSTRG.20510  AT5G05070          0.626726748010313  0                  0.610060035736636  0                  0.525202520234979  0.607287           0.568512470675238  8.5e-05            0.632595979268634  0                  0.564068376551251  7.9e-05
MSTRG.20512  AT5G05010          0.699299048036194  0                  0.781936893862009  0                  0.692385153130888  0                  0.829682613954546  0                  0.706722447898553  0                  0.656855430134536  0
MSTRG.20513  AT5G04990          0.661885391270792  0                  0.64135356824022   0                  0.6907923881372    0                  0.619444796718026  0                  0.673160414735587  0                  0.600136848096328  1.8e-05
MSTRG.20515  AT5G04930          0.642137549521853  3.5e-05            0.627447425487113  0                  0.616799873787444  0.030359           0.538198332639494  0.708914           0.675147620278455  0                  0.632459458163261  1e-05
MSTRG.20517  AT5G04870          0.642719121283467  0.000558           0.641957609318901  0                  0.88525231518118   0                  0.821022880029577  0                  0.591280689096468  0.002214           0.624434328014411  4.5e-05
MSTRG.20518  AT2G26640          0.632022082660016  0.007494           0.525260033678962  0.857972           0.524200690506994  0.84959            0.54057747627143   0.633146           0.607236176452588  0.050755           0.621307898704914  0.055808
MSTRG.20520  AT5G04895          0.648980342083898  9e-06              0.563897539724713  0.044435           0.794123864999906  0                  0.682868109068094  0                  0.680466861612254  0                  0.599286828036076  0.001385
MSTRG.20525  AT5G04850          0.64163772385855   0                  0.556805423310005  0.023346           0.57395867444119   0.001344           0.595947930018476  0                  0.588630366467338  0.00058            0.651458156889757  0
MSTRG.20526  AT5G04840          0.608456397742047  0                  0.562616162937006  3.9e-05            0.608207914339538  0                  0.646031024053894  0                  0.61245201544326   0                  0.588962174972393  0
MSTRG.20528  AT5G04810          0.574680995253918  0                  0.620572501606651  0                  0.592112093967515  0                  0.621874692988083  0                  0.567132026542377  0                  0.607026616665886  0
MSTRG.20529  AT5G04800          0.675184249123439  0                  0.621181439871045  0                  0.609847039125436  0                  0.580443064722406  1e-06              0.663510765317913  0                  0.619846755117971  0
MSTRG.20530  AT5G04740          0.608087007575876  0                  0.660194874342122  0                  0.550447476044397  1.4e-05            0.551278104981632  0                  0.550512403303747  0.000401           0.650102070800912  0
MSTRG.20531  AT5G04720          0.585720999263148  0                  0.871482327441707  0                  0.736176139197717  0                  0.799215194536519  0                  0.718516180081966  0                  0.925054742081143  0
MSTRG.20532  AT5G04710          0.608586067980895  0                  0.577683077105099  0.000252           0.590331607508418  1.1e-05            0.611999621510467  0                  0.638422709650799  0                  0.716878054587068  0
MSTRG.20533  AT5G04620          0.594380917194145  0                  0.58417930036759   9e-06              0.610752535499277  0                  0.542944950245275  0.549089           0.609648794670998  0                  0.727837146692296  0
MSTRG.20534  AT5G04590          0.664794690296394  0                  0.646815038090617  0                  0.663886293342491  0                  0.66064079551726   0                  0.660141424264447  0                  0.639745805276715  0
MSTRG.20536  AT5G04560          0.574182744339688  0.112914           0.582850233764492  0.036386           0.61510036910441   0.003692           0.546378447808739  0.476271           0.565715400693771  0.115617           0.593013186889716  0.008883
MSTRG.20538  AT5G04460          0.574453580632772  0.141148           0.652373000851356  0                  0.5                1                  0.57954369164134   0.043318           0.701926571447201  0                  0.674520935177933  0
MSTRG.20539  AT5G04440          0.579670319110675  0                  0.580862907255219  4e-06              0.627844588630282  0                  0.547233434110802  0.001346           0.534222263422205  0.058242           0.799601618356916  0
MSTRG.20540  AT5G04430          0.742036212044458  0                  0.554113442047855  0.001944           0.672328714430547  0                  0.603093589066874  0                  0.745095797607349  0                  0.538345863495738  0.182229
MSTRG.20541  AT5G04410          0.656360119904638  0                  0.604197391782467  1.1e-05            0.681734683028237  0                  0.615162744863616  0.000109           0.79553570176802   0                  0.731004583643724  0
MSTRG.20546  AT5G04510          0.680876625303279  0                  0.772439310442096  0                  0.603040427122032  1e-05              0.720189440964174  0                  0.713151729424     0                  0.634564351752064  0
MSTRG.20554  AT5G25280          0.984890483315381  0                  0.956208702258793  0                  0.996314964189942  0                  0.987977286070545  0                  0.988786101516319  0                  0.984255911043957  0
MSTRG.20560  AT3G24080          0.584562726148134  0.170031           0.597245477572774  0.028476           0.616103408781632  0.002413           0.542839405426059  0.634757           0.652746191920861  0.001263           0.657126478559168  0
MSTRG.20561  AT5G04360          0.804260795679407  0                  0.810609131728785  0                  0.850776016315062  0                  0.871857824419579  0                  0.858489718945909  0                  0.636433824465244  0
MSTRG.20568  AT5G40610          0.759544661982073  0                  0.670126938271913  0.001299           0.626876997567637  0.007707           0.550635031494641  0.566135           0.568049147630155  0.172637           0.765082028250033  0
MSTRG.20569  AT3G02010          0.650165531602164  3.3e-05            0.559944779469529  0.444091           0.764850449728553  0                  0.535364680632766  0.763553           0.640115629810356  1.3e-05            0.635659087124092  2e-06
MSTRG.20574  AT1G64780          0.785932928304654  0                  0.756293425443353  0                  0.894047504841524  0                  0.688989680902025  0                  0.716650410665328  0                  0.882894899124386  0
MSTRG.20583  AT4G00880          0.657189593582583  0                  0.636751636330781  0                  0.586447594723081  1.2e-05            0.582014638686492  0.015156           0.59814493422396   0                  0.545466055528552  0.05293
MSTRG.20584  AT4G00860          0.852971246263496  0                  0.73440760848816   0                  0.818022682338326  0                  0.898004719305299  0                  0.805374350155768  0                  0.727574524807976  0
MSTRG.20585  AT4G00900          0.563301948234949  0.081061           0.678116209048413  0                  0.690806553338672  0                  0.654516924584156  0                  0.605095447971002  0                  0.537679824220648  0.246834
MSTRG.20586  AT4G00810          0.578255112848608  3.9e-05            0.775570199059788  0                  0.877296015329111  0                  0.79456386438817   0                  0.623916373937419  0                  0.697775799199524  0
MSTRG.20589  AT4G00830          0.556577292456369  3e-05              0.591681817504354  0                  0.596282253110123  0                  0.551346994412578  0.003877           0.565176809240777  0                  0.56428188991628   1.5e-05
MSTRG.20593  AT4G00800          0.62234763551178   0                  0.610304285757621  0                  0.642112271122217  0                  0.589691091994481  0                  0.602852934464146  0                  0.63444534676194   0
MSTRG.20598  AT4G01470          0.784279382363806  0                  0.558092086114598  0                  0.726709836543834  0                  0.606488438835125  0                  0.775246435032306  0                  0.620519476183517  0
MSTRG.20603  AT4G01600          0.581560283687943  0.014404           0.625002865614009  0                  0.521739639595539  0.75912            0.814814814814815  0                  0.720238095238095  0                  0.603352555797896  0
MSTRG.20605  AT4G01610          0.707650934942673  0                  0.754926907356846  0                  0.608533023359541  0                  0.783028533954592  0                  0.724286653374065  0                  0.674357142387213  0
MSTRG.20606  AT5G24770          0.885013177417574  0                  0.557857381343342  5.5e-05            0.684638578983009  0                  0.807615568532157  0                  0.920374187413108  0                  0.770831549782784  0
MSTRG.20613  AT5G44290          0.697368421052632  0.000707           0.694444444444444  0.001278           0.620689655172414  0.087089           0.655737704918033  0.020277           0.536842105263158  0.53915            0.568181818181818  0.45089
MSTRG.20614  AT5G24800          0.534591194968554  0.428302           0.576271186440678  0.296699           0.526315789473684  0.541772           0.706896551724138  0.00218            0.709090909090909  0.002798           0.53932584269663   0.524533
MSTRG.20615  AT5G24810          0.537187133235793  0.242742           0.65355583006334   0                  0.693933152734009  0                  0.563095149898579  0.097512           0.637269378731218  1e-06              0.753676674623015  0
MSTRG.20621  AT2G20330          0.608414132891363  0                  0.618061429793393  0                  0.654757622133116  0                  0.740137159473013  0                  0.676980779527547  0                  0.6424076726664    0
MSTRG.20622  AT2G20360          0.600776692498497  0                  0.640261929201166  0                  0.590490597001827  0                  0.650650542028473  0                  0.608972294367515  0                  0.614786550852269  0
MSTRG.20624  AT2G20370          0.634843221660152  0                  0.603609776289289  0                  0.656126170462144  0                  0.76826843666218   0                  0.722632441322103  0                  0.661833260056096  0
MSTRG.20626  AT2G20420          0.563152002921733  0                  0.551358068768323  2e-06              0.551559152681227  5e-06              0.565539091454008  0                  0.559860395019329  1e-06              0.591516599140583  0
MSTRG.20627  AT2G20440          0.615548107162107  0.001654           0.653287728837078  0.000175           0.758434841335259  0                  0.904293890979897  0                  0.909692514160475  0                  0.698504470751142  0
MSTRG.20630  AT5G48930          0.665628191978144  0                  0.632354290050656  0                  0.622466642884791  0                  0.573349269759593  0                  0.760970618969472  0                  0.657695533520352  0
MSTRG.20631  AT1G27410          0.623140790529052  0                  0.533008179426271  0.532764           0.547750803349259  0.13127            0.58909942962709   0.005374           0.563903058188876  0.008087           0.660513155667997  0
MSTRG.20632  AT1G27410          0.713615023474178  0                  0.60625            0.008896           0.595092024539877  0.018309           0.556962025316456  0.368329           0.5                1                  0.526785714285715  0.636715
MSTRG.20633  AT2G20340          0.553072625698325  0.17797            0.622641509433962  0.002416           0.682119205298013  1e-05              0.583892617449665  0.04916            0.601941747572815  0.004263           0.717472118959108  0
MSTRG.20642  AT1G55670          0.963546798029557  0                  0.970132743362832  0                  0.986531986531987  0                  0.983761840324763  0                  0.973254086181278  0                  0.939189189189189  0
MSTRG.20652  AT2G20740          0.666669837687787  0                  0.512448648834874  0.834048           0.524275803921586  0.762298           0.748000380667068  0                  0.942050716597039  0                  0.875480138534944  0
MSTRG.20653  AT2G20610          0.591419684451405  0                  0.639055869878078  0                  0.622199843058895  0                  0.639084223685465  0                  0.624926725007572  0                  0.658854705606722  0
MSTRG.20656  AT2G20690          0.581741667229578  0                  0.683863843938143  0                  0.726044548194096  0                  0.672597889174931  0                  0.596678861177585  0                  0.749053066109051  0
MSTRG.20658  AT2G20740          0.63257734619446   0                  0.592898746498377  0                  0.592480297621401  0.000422           0.72931356446216   0                  0.586509555197971  0                  0.601359821587832  0
MSTRG.20659  AT2G02370          0.7                3e-05              0.804597701149425  0                  0.571428571428572  0.171293           0.552631578947368  0.628012           0.741071428571429  0                  0.710344827586207  0
MSTRG.20661  AT2G02410          0.580128897801757  0                  0.621423795970586  0                  0.600659483510061  6e-06              0.679105134539393  0                  0.623114370347579  0                  0.579960460314858  0.001769
MSTRG.20662  AT2G02390          0.636487491709542  0                  0.690782357724688  0                  0.823251065910149  0                  0.673428606612021  0                  0.651160752731645  0                  0.760383240610573  0
MSTRG.20663  AT3G46100          0.598642207305279  0                  0.597368560324177  0                  0.582778284410905  1e-06              0.584234781998539  0                  0.58270902982194   0                  0.56275201062119   0.000859
MSTRG.20665  AT4G14210          0.742251988205057  0                  0.663843484466753  0                  0.609157348190389  0                  0.625228604046679  0                  0.734987688624605  0                  0.727404101810024  0
MSTRG.20666  AT4G14220          0.652577506294179  0                  0.643858597253866  0                  0.747313694942853  0                  0.601271860110734  0                  0.606860029888943  0                  0.56264705020803   0.411578
MSTRG.20667  AT4G14230          0.77079949951886   0                  0.727051766899863  0                  0.742451533983253  0                  0.615978057303609  0                  0.775905994940889  0                  0.694130383956373  0
MSTRG.20669  AT3G55140          0.677751713916789  0                  0.536550731809899  0.711827           0.639486440545277  0                  0.581123956253941  0.004571           0.589919197478556  0.000205           0.585361363233031  0.000183
MSTRG.20672  AT3G55070          0.560107330906425  0.296502           0.540459460165979  0.556035           0.643550724407041  2e-06              0.638800199962439  0.001895           0.556579233460625  0.44889            0.638635197017418  3e-06
MSTRG.20675  AT4G13850          0.658134748954358  0                  0.737335499726744  0                  0.747350162133537  0                  0.861329718641575  0                  0.77433611747614   0                  0.779186034937003  0
MSTRG.20677  AT3G54840          0.700093080730643  0                  0.752982528968753  0                  0.561870362363774  0.117943           0.581088111847644  0.002095           0.705290759823316  0                  0.699781393238845  0
MSTRG.20678  AT3G54810          0.77521197481168   0                  0.550714995313292  0.005473           0.715302507856093  0                  0.609608083925819  0                  0.554840576782368  0.011716           0.657851302822932  0
MSTRG.20680  AT3G54790          0.555593939208201  0.447765           0.573770491803278  0.23289            0.529411764705883  0.861546           0.519235400683769  0.908057           0.582283357082421  0.090629           0.613636363636364  0.08262
MSTRG.20683  AT3G54690          0.743284239627743  0                  0.602812751718136  0                  0.670633995997429  0                  0.607264896355265  0                  0.589829277116863  0.000482           0.766727755010736  0
MSTRG.20684  AT3G54760          0.571600538180203  0                  0.590980557706286  0                  0.602936383005375  0                  0.565482342645308  2.6e-05            0.570430932007901  0                  0.568506766786742  3.9e-05
MSTRG.20685  AT3G54750          0.555156208979234  0.269468           0.613277844881791  0                  0.55159494865743   0.250449           0.617807160719064  3e-06              0.575909272093023  0.00673            0.566247763697819  0.012522
MSTRG.20692  AT3G54620          0.656957591511778  0.003776           0.5112733191794    0.980947           0.564062478366986  0.255479           0.540935405187729  0.408477           0.6057881554486    0.005162           0.617799800788694  0.002801
MSTRG.20697  AT1G70410          0.643444365197188  0                  0.655312685238736  0                  0.648622857655396  0                  0.658364506585976  0                  0.656203288584765  0                  0.6576830505595    0
MSTRG.20704  AT1G51200          0.71932588553551   0                  0.589234387588498  0                  0.645921049547572  0                  0.683009088500427  0                  0.666865374809898  0                  0.581502409217598  0
MSTRG.20705  AT1G51200          0.6                0.002114           0.5                1                  0.51948051948052   0.599051           0.504424778761066  1                  0.614130434782609  0.002464           0.594262295081967  0.003895
MSTRG.20712  AT3G63500          0.557550129801321  0.004121           0.57753628805235   0                  0.574810421670031  0                  0.569468079426398  0                  0.561993392611285  0                  0.569095901794131  0
MSTRG.20713  AT1G71190          0.625019788832737  0                  0.592178058686482  0                  0.612706967963325  0                  0.616326043599127  0                  0.663065149566218  0                  0.653710822018965  0
MSTRG.20714  AT1G71070          0.599760067694105  0                  0.629809972303204  0                  0.626910372689425  0                  0.588000865882785  0                  0.585195319136692  0                  0.594694652217653  0
MSTRG.20717  AT1G70940          0.792356046880212  0                  0.653486570395645  0                  0.787511740992186  0                  0.591121295600172  0                  0.720760749513242  0                  0.6620132890098    0
MSTRG.20722  AT4G01940          0.648626184658408  0                  0.700231375084992  0                  0.70616531565062   0                  0.669338677063046  0                  0.670261071968851  0                  0.714561269720395  0
MSTRG.20724  AT4G01900          0.672471569224846  0                  0.564686156763321  0.003101           0.669362913257628  0                  0.600084492522085  0                  0.5944038752573    0                  0.706513875658019  0
MSTRG.20729  AT2G42740          0.590415681525675  0                  0.54672363325767   0.021819           0.545820603608465  0.006018           0.80133643400565   0                  0.84356741907089   0                  0.567397758770678  9e-06
MSTRG.20730  AT5G45750          0.613372552245522  0                  0.818461556148015  0                  0.617164302902509  0                  0.759153279821554  0                  0.656961445008212  0                  0.63568646413704   0
MSTRG.20735  AT2G18090          0.617293656605494  0.002945           0.721962968991674  0                  0.766794290157327  0                  0.783466951272829  0                  0.530124726377947  0.771158           0.672877088040991  0
MSTRG.20736  AT2G18040          0.506024096385542  0.938288           0.552631578947368  0.223214           0.571428571428572  0.230132           0.619631901840491  0.002747           0.633928571428572  0.00588            0.657407407407407  0.001336
MSTRG.20743  AT3G17430          0.699575524349955  0                  0.620571216312712  3.5e-05            0.623727629034533  0.000152           0.571427478207514  0.104181           0.621175314958638  6.6e-05            0.602967810814887  0.001181
MSTRG.20744  AT3G17440          0.556893228209751  0.220897           0.592053345275932  4e-06              0.628573044027486  0                  0.609439358403103  0                  0.653165305356817  0                  0.581627673013028  0.000108
MSTRG.20749  AT3G17650          0.608337095816671  0                  0.561763173627334  8.6e-05            0.650935514073964  0                  0.62325938915591   0                  0.611061573037241  0                  0.616758216901443  0
MSTRG.20751  AT1G48440          0.5533768055672    0                  0.548108641099478  0                  0.59061394444111   0                  0.565950308618081  0                  0.593152679083862  0                  0.581978895988829  0
MSTRG.20752  AT3G17700          0.631352260487159  0                  0.812005469161713  0                  0.713321412950224  0                  0.562783662023771  0.028891           0.756087290845027  0                  0.597017121438318  1e-06
MSTRG.20756  AT3G17840          0.552725889222598  0.198531           0.54487211395533   0.36026            0.730848946113402  0                  0.548242988298286  0.51536            0.675779054924132  0                  0.657894736842105  0.073083
MSTRG.20757  AT3G17850          0.554631220449197  9.3e-05            0.612685405101507  0                  0.593880177930431  0                  0.596485692978811  0                  0.537510405292768  0.202475           0.549933681431523  0.010665
MSTRG.20760  AT3G17940          0.764242991614965  0                  0.68046239030541   0                  0.662138775527661  0                  0.834690170780398  0                  0.662925712524955  0                  0.798093703238021  0
MSTRG.20771  AT1G32400          0.67835215110244   0                  0.714977507021269  0                  0.645569921100607  0                  0.714974054032672  0                  0.671304584077828  0                  0.788262360975797  0
MSTRG.20775  AT4G12650          0.596053338024052  0                  0.594594066998598  0                  0.61570934229817   0                  0.655769326872338  0                  0.621823907813456  0                  0.643640465460972  0
MSTRG.20780  AT2G26550          0.65053321573157   0                  0.585034116061629  0                  0.664473442595461  0                  0.674209823927818  0                  0.64564013098304   0                  0.637313172592624  0
MSTRG.20785  AT1G32550          0.789204434537034  0                  0.744628064168844  0                  0.734596539896455  0                  0.678399648572434  0                  0.734880137093003  0                  0.752976179164948  0
MSTRG.20787  AT4G31550          0.669907769142997  0.001165           0.518237784414155  0.132523           0.538461538461538  0.67861            0.521730136843631  0.975279           0.584484247553474  0                  0.561755697189202  2.9e-05
MSTRG.20789  AT4G31700          0.709558124254413  0                  0.606183619866579  3e-06              0.653539831976034  0                  0.741479247135495  0                  0.745323700524335  0                  0.662146294847678  0
MSTRG.20790  AT4G31600          0.547935286693769  0.33908            0.557602124760416  0.203865           0.661906556918068  0                  0.65994432955182   0                  0.683241374976187  0                  0.719971885487473  0
MSTRG.20791  AT4G31720          0.707825457439831  0                  0.725684455692083  0                  0.77319587628866   0                  0.880334435963954  0                  0.679851892286168  0                  0.635898384199814  0.00167
MSTRG.20796  AT4G21110          0.61035557176221   0                  0.999999640808163  0                  0.991876038056468  0                  0.999999782691334  0                  0.541383469949455  0.144982           0.643427272491718  0
MSTRG.20797  AT4G31750          0.565851455799471  0                  0.618121838015761  0                  0.648668563862839  0                  0.74751847486558   0                  0.545491345196978  0.002608           0.635423708053877  0
MSTRG.20800  AT3G54050          0.664551780438296  0                  0.63980758924387   0                  0.691407761670854  0                  0.6360017580689    0                  0.641120346114596  0                  0.843932464186053  0
MSTRG.20801  AT3G54130          0.652497877190519  0                  0.637088474041251  0                  0.643732820788116  0                  0.635776677061392  0                  0.647731216759313  0                  0.657427398636046  0
MSTRG.20802  AT3G54140          0.725914901724764  0                  0.596335418271196  0                  0.587259103911834  0                  0.691545912219633  0                  0.705553831243869  0                  0.778598459983865  0
MSTRG.20806  AT3G54190          0.773545633106173  0                  0.623764685816392  0.000453           0.617647058823529  0.068041           0.654224808029497  1.2e-05            0.776926842878947  0                  0.623432122907004  0.001709
MSTRG.20809  AT3G54250          0.843126800402039  0                  0.619453901586864  1e-06              0.679660242088451  0                  0.661705260728008  0                  0.782620884863883  0                  0.739381632206739  0
MSTRG.20810  AT1G47740          0.540653087955389  0.702168           0.70994602142455   0                  0.654814068814298  0                  0.622961911736062  0                  0.571244694908526  0.00086            0.627821877163877  0
MSTRG.20812  AT3G24570          0.69479125426075   0                  0.659950655820569  0                  0.576349405570598  0.00014            0.616217251502965  0                  0.697456034363586  0                  0.646198947989396  0
MSTRG.20815  AT3G24590          0.612927659789959  0                  0.595062368723851  0                  0.587527256679952  0                  0.604535363557417  0                  0.630880480352628  0                  0.585229382677672  0
MSTRG.20817  AT2G20120          0.675192651081032  0                  0.784654372413524  0                  0.650759112145188  0                  0.651274534156871  0                  0.611077048326326  0                  0.556866225834166  0.025533
MSTRG.20819  AT3G24630          0.738822702686724  0                  0.565290232713596  0.500614           0.569852221192668  0.19227            0.55428301353673   0.39805            0.53413261086761   0.772846           0.598429205861195  0.15822
MSTRG.20820  AT3G54280          0.639372990628696  1e-06              0.619376059542581  0                  0.593467131813413  0.004053           0.575495064633412  0.019218           0.59032631158417   0.000839           0.616586048525479  2e-06
MSTRG.20823  AT3G25530          0.589802925315225  0                  0.611996311030634  0                  0.564570949084911  0                  0.579008680612024  0                  0.58151467287109   0                  0.558130569223341  0
MSTRG.20831  AT3G24740          0.681304824752937  0                  0.588350280126131  0                  0.615800704241083  0                  0.602904392599965  0                  0.628505921518577  0                  0.585851582221288  0
MSTRG.20834  AT4G22840          0.63748590375054   0                  0.564725568150958  0.035352           0.599473837170085  3.5e-05            0.66246876998803   0                  0.708458567533824  0                  0.578970456264674  0.00119
MSTRG.20835  AT4G22820          0.655022882542978  0                  0.628829607755403  0                  0.571555990655768  0                  0.623924782641901  0                  0.716631140360339  0                  0.745554762738441  0
MSTRG.20836  AT2G29960          0.557837776467289  0                  0.58893361930831   0                  0.670420419498532  0                  0.58867128362122   0                  0.58687077934947   0                  0.661274386412885  0
MSTRG.20844  AT2G29670          0.833277091444684  0                  0.61209607064777   0                  0.704046859199052  0                  0.712160849649404  6e-06              0.664347017338635  0                  0.628917282975417  0
MSTRG.20848  AT2G29650          0.575033175007174  0                  0.648275865611294  0                  0.763359981646197  0                  0.633308106637481  0                  0.630415782109462  0                  0.680983714087236  0
MSTRG.20850  AT2G29630          0.584975652221706  0                  0.628795103059759  0                  0.652455844466093  0                  0.755079779498653  0                  0.572054273704926  0                  0.657435545282022  0
MSTRG.20853  AT2G29560          0.593116101658735  0                  0.647637886886797  0                  0.630600521045586  0                  0.674336707527486  0                  0.606565256236442  1e-06              0.580051926085365  1.4e-05
MSTRG.20854  AT2G29510          0.675584189145557  0                  0.573532567483387  0                  0.613018537642903  0                  0.59058743201447   0                  0.594273043964577  0                  0.615910837060801  0
MSTRG.20855  AT2G29550          0.695991903941546  0                  0.532836407946734  0.537786           0.740175832739466  0                  0.550115519237068  0.159103           0.669795339153201  0                  0.624453247344789  0
MSTRG.20857  AT2G29530          0.521931051862949  0.612231           0.655175422595288  0                  0.562788132108184  0.032638           0.65727088796651   1e-06              0.585012963192374  0.001497           0.554748979813542  0.056202
MSTRG.20863  AT5G22920          0.752289493650482  0                  0.694345909104821  0                  0.684851735280422  0                  0.904787156212119  0                  0.746879001384207  0                  0.771790797198781  0
MSTRG.20869  AT5G60460          0.590615729893135  0.000106           0.706576234823537  0                  0.67313728910284   0                  0.626863291765125  0                  0.584179286904715  7e-06              0.548869239807455  0.010384
MSTRG.20872  AT5G60390          0.639291465378422  0                  0.55               0.106527           0.533333333333333  0.259192           0.546938775510204  0.159548           0.571014492753623  0.009657           0.695945945945946  0
MSTRG.20873  AT5G60790          0.630387979945809  0                  0.641266109581352  0                  0.61195094757491   0                  0.636277457931575  0                  0.633246490836055  0                  0.670149592667414  0
MSTRG.20890  AT5G60170          0.576756292293388  9.1e-05            0.579479240309388  0.000843           0.589986831656371  0.000258           0.57171349433551   0.003557           0.639688288118669  0                  0.593955382103478  0
MSTRG.20895  AT1G65270          0.531408105547373  0.438516           0.580530647482936  0                  0.593940255598135  0                  0.571061794781065  0                  0.581570511945422  0                  0.613779855147407  0
MSTRG.20898  AT1G65290          0.763795180308015  0                  0.65720721507878   0                  0.720687594538304  0                  0.636114517212816  0                  0.560264233836478  0.020178           0.833281562607886  0
MSTRG.20903  AT5G59910          0.622068545618019  0                  0.71169809077527   0                  0.644610268736338  0                  0.567185092676187  0                  0.573270597694902  0                  0.549664492110446  4.4e-05
MSTRG.20904  AT5G36290          0.646528502203022  0                  0.639595022325606  0                  0.703990412427923  0                  0.624351597044471  0                  0.578833450700533  0                  0.787971100912747  0
MSTRG.20907  AT1G25220          0.551730732839358  0.032622           0.767831550983965  0                  0.542957288232802  0.000374           0.56387213555155   0.028383           0.591077421239581  0.003376           0.565989732552278  0
MSTRG.20910  AT1G24764          0.633674220923743  0                  0.625768269790982  0                  0.584921852255711  0                  0.705557224433073  0                  0.565355141275065  5.7e-05            0.577773214726372  0
MSTRG.20911  AT1G24610          0.672975221477657  0                  0.55276191333276   0.325685           0.621047075354432  5e-06              0.659477128531059  0                  0.645132472593991  2e-06              0.619040174330979  3.8e-05
MSTRG.20912  AT1G24560          0.579982878476444  0.00052            0.601156216524185  0                  0.60576398502696   0                  0.599509809273078  5e-06              0.593330061964803  2.8e-05            0.592805202567692  2e-06
MSTRG.20919  AT1G24510          0.67618137356563   0                  0.678492097670179  0                  0.662352525631037  0                  0.612363251816939  0.000323           0.676278700912265  0                  0.643073299290105  0
MSTRG.20920  AT1G24490          0.682949738895333  0                  0.707036121982132  0                  0.736378962248871  0                  0.80675341106067   0                  0.747702830779617  0                  0.706371350083003  0
MSTRG.20924  AT3G25030          0.567901688253401  5e-06              0.550357874051232  0.1063             0.796854750600724  0                  0.66902694342263   0                  0.616537851886373  0                  0.668432473940694  0
MSTRG.20925  AT1G49710          0.653884480404804  0                  0.589733186493948  2e-06              0.563167121725952  0.011827           0.572308708270669  0.008341           0.594395475169697  0                  0.565818862712345  0.001221
MSTRG.20927  AT3G24880          0.586794092628741  0                  0.591279184179264  0                  0.683391533386364  0                  0.612557432376494  0                  0.589591206475569  0                  0.636340216283332  0
MSTRG.20936  AT4G19490          0.580691740116048  0.0401             0.65496189008314   4e-06              0.584966528382064  0.041418           0.564715979571156  0.121243           0.570355440278893  0.022111           0.529041586967837  0.697816
MSTRG.20944  AT1G42990          0.692890381160892  0                  0.536097450681584  0.002502           0.962506177204262  0                  0.566640518097237  0.001077           0.535949723622457  0.510808           0.712072490509447  0
MSTRG.20945  AT2G26590          0.57078675341871   0                  0.560375800726854  1e-06              0.579612943595666  0                  0.62592029307404   0                  0.605538183667377  0                  0.538252564703949  0.130387
MSTRG.20948  AT1G42970          0.608999711507037  0                  0.614417314427543  0                  0.596160787223854  0                  0.626462058321445  0                  0.609241692223056  0                  0.61337657406035   0
MSTRG.20952  AT4G04955          0.697500363865566  0                  0.588517408440764  0                  0.590762314896293  0                  0.673143495379814  0                  0.633730284266305  0                  0.573575745661564  0
MSTRG.20954  AT4G04950          0.585612764463459  0.05488            0.705445207964946  0                  0.690780292119204  0                  0.772278580990186  0                  0.574605520421122  0.096231           0.64681937196909   0
MSTRG.20959  AT5G56030          0.650331176534489  0                  0.678041524730432  0                  0.690645640754756  0                  0.746887459217271  0                  0.682459310098688  0                  0.653006329091994  0
MSTRG.20966  AT5G56150          0.934868357429974  0                  0.539773159737355  0.011963           0.711561955932623  0                  0.536386380000293  0.052085           0.548429286819206  0.000878           0.728132954483516  0
MSTRG.20967  AT5G56190          0.57325566326863   4e-06              0.557069807763182  0.007405           0.534249508094612  0.3594             0.575113981919785  0.000153           0.543535485178106  0.07644            0.573227345632824  0
MSTRG.20978  AT5G56180          0.580936419502781  2e-06              0.580321232614968  0                  0.68668397271093   0                  0.546754436588621  0.166457           0.550269853965275  0.027446           0.608315034228287  0
MSTRG.20981  AT1G29810          0.644094867470422  0                  0.675120051599369  0                  0.690250804275835  0                  0.813618072889875  0                  0.691831931572437  0                  0.705772004433818  0
MSTRG.20982  AT1G29850          0.812326744412028  0                  0.746320289659101  0                  0.880195460863059  0                  0.823933157393156  0                  0.781867328855251  0                  0.924305616137165  0
MSTRG.21002  AT5G44800          0.573230552602174  1e-06              0.596775596176569  0                  0.636926101567123  0                  0.622608584347208  0                  0.609437020943702  0                  0.621727187736854  0
MSTRG.21006  AT5G44720          0.628293193849914  2e-06              0.63734673365342   0                  0.607856272091567  0.000846           0.647606975096057  1e-06              0.645752569302354  0                  0.627262581833805  0
MSTRG.21010  AT5G44450          0.859774326577403  0                  0.847261633317088  0                  0.872507298740162  0                  0.918488858631583  0                  0.863470719098139  0                  0.588047451176652  1.1e-05
MSTRG.21015  AT2G24200          0.739694489789389  0                  0.87203493493366   0                  0.894816078086576  0                  0.88335591265797   0                  0.624985188913673  0                  0.828509874320511  0
MSTRG.21016  AT2G24180          0.743481187322454  0                  0.605644751903206  0                  0.623740952215898  0                  0.972100609480705  0                  0.72724930265278   0                  0.620713382916127  1e-06
MSTRG.21017  AT2G32980          0.692699832222261  0                  0.780159844412364  0                  0.794474023185941  0                  0.773630322799042  0                  0.736074473421768  0                  0.728561736229504  0
MSTRG.21024  AT4G10340          0.69030775851758   0                  0.792533751814383  0                  0.902001935439545  0                  0.889769236282136  0                  0.939907897607899  0                  0.931163903205346  0
MSTRG.21027  AT1G53400          0.60431654676259   0.001157           0.76271186440678   0                  0.518871687824988  0.820933           0.586225737973764  0.030719           0.654929577464789  0                  0.639406834657214  8e-06
MSTRG.21038  AT2G32710          0.581967213114754  0.085386           0.526315789473684  0.640043           0.576923076923077  0.331831           0.584158415841584  0.111199           0.561224489795919  0.266103           0.511111111111113  1
MSTRG.21042  AT2G32730          0.538158707605298  0.406556           0.589466700659838  0.000127           0.617756073812681  0                  0.669623165927142  0                  0.560764535132166  0.005712           0.529413540584868  0.731852
MSTRG.21049  AT5G39990          0.637979615959761  0                  0.575144891836145  1e-06              0.553428997040203  0.323498           0.564831208322581  0.021064           0.573044254610876  1e-06              0.636729502883999  0
MSTRG.21051  AT5G43320          0.653590391266599  0                  0.668850978417191  0                  0.639510803479218  0                  0.711346390580717  0                  0.638806551756931  0                  0.620876913477652  0
MSTRG.21053  AT5G43280          0.647087702116899  0                  0.723853897810558  0                  0.682629473104059  0                  0.712778593070529  0                  0.664154563718046  0                  0.77015802335181   0
MSTRG.21055  AT5G43260          0.70536066238389   0                  0.637099968357017  0                  0.769542389425005  0                  0.763397063781162  0                  0.709815401565252  0                  0.665935444676492  0
MSTRG.21057  AT5G43050          0.831081169928433  0                  0.748880668557024  0                  0.671124719855767  0                  0.627434778818162  0.009702           0.76318857828818   0                  0.613854531371953  0.002061
MSTRG.21058  AT5G42990          0.575581066621873  0.021999           0.652355927786818  0                  0.969105075808152  0                  0.581016837007571  0.007751           0.587487339304395  0.002767           0.965892017641771  0
MSTRG.21060  AT5G42950          0.604247454680469  0                  0.607580658743797  0                  0.64260337317309   0                  0.610550766842213  0                  0.609142154575349  0                  0.617206587536268  0
MSTRG.21063  AT5G54750          0.590013938635157  0                  0.552205921809157  0                  0.591454646152217  0                  0.617333170787945  0                  0.589584108105576  0                  0.610320200900163  0
MSTRG.21064  AT5G42890          0.56475109889582   0                  0.611034911785292  0                  0.541717406275263  0.000159           0.534554617802602  0.002764           0.546853744361732  0                  0.61754643312354   0
MSTRG.21067  AT5G42820          0.683069544419253  0                  0.639669694932131  0                  0.678853127668722  0                  0.61580575947856   0                  0.673816285421847  0                  0.627516729401366  0
MSTRG.21069  AT5G42810          0.868471139846963  0                  0.888596501956875  0                  0.897602575703585  0                  0.898874167441706  0                  0.900572113076746  0                  0.604913718780175  0
MSTRG.21070  AT5G42790          0.827456318306836  0                  0.886635038772782  0                  0.814097304313277  0                  0.869517353128696  0                  0.830673014753974  0                  0.605677723178891  0
MSTRG.21074  AT5G42740          0.669156344015653  0                  0.672639149404444  0                  0.644455799872844  0                  0.63506693757726   0                  0.662542691398176  0                  0.566978782554777  0
MSTRG.21075  AT5G42765          0.638527608014394  0                  0.654339700679326  0                  0.709503657897886  0                  0.619505722896989  0                  0.635445851089774  0                  0.630897719944761  0
MSTRG.21076  AT1G47490          0.689435518760558  0                  0.644789224891089  2.3e-05            0.538167551472867  0.618414           0.709388501730576  0                  0.577982535077432  0.031183           0.654676376762309  0.000115
MSTRG.21078  AT1G47490          0.671882745819406  0                  0.655120942814374  0                  0.618012386647307  2e-05              0.671279398955335  0                  0.676368672127614  0                  0.671960844990597  0
MSTRG.21079  AT4G15090          0.568343600675077  0.000433           0.623182897155937  0                  0.577685112091331  0.000584           0.624958121640916  0                  0.583793902014195  0                  0.603518504384082  0
MSTRG.21083  AT4G15000          0.565870895367197  0.000858           0.539259044048628  0.284405           0.539726232991832  0.087442           0.666858595091298  0                  0.594276589339789  6e-05              0.529652187684002  0.190155
MSTRG.21091  AT5G51170          0.712002635033948  5e-06              0.613655078427112  0.082835           0.618230381007162  0.030898           0.628792404366052  0.017254           0.552001479502722  0.486665           0.569661352783499  0.424539
MSTRG.21101  AT1G64390          0.631707199494061  0                  0.569058085280668  0                  0.636311572081457  0                  0.700138613220687  0                  0.636730828161969  0                  0.715846052642149  0
MSTRG.21110  AT1G58030          0.682426475274656  0                  0.719497118589535  0                  0.66059232616236   0                  0.727478465728266  0                  0.661447649900727  0                  0.61983720091711   0
MSTRG.21114  AT1G64650          0.725279947421227  0                  0.811722148373871  0                  0.607748101036294  2e-06              0.642166725462727  0                  0.720125090857113  0                  0.752822743083953  0
MSTRG.21118  AT1G47900          0.577651249773281  0.082647           0.740521580072737  1e-06              0.607468596933904  0.01305            0.544977889530242  0.386591           0.566268084219639  0.178531           0.577279560519213  0.120269
MSTRG.21122  AT5G41050          0.664097128395011  0                  0.630464287718048  5e-06              0.937137297214981  0                  0.929222535234353  0                  0.929848626730134  0                  0.963395425204908  0
MSTRG.21124  AT5G41070          0.551973959870937  0.294314           0.56418631151216   0.236161           0.564175673583539  0.30493            0.589928236375012  0.081424           0.641276536199382  0.000828           0.518867857312456  0.95336
MSTRG.21125  AT5G41060          0.6857141022343    0                  0.61781740099008   0.002751           0.638886706132409  6e-06              0.588733661565614  0.011627           0.678835757895258  0                  0.610151929200688  0.007018
MSTRG.21129  AT5G40970          0.609969921627203  1e-06              0.590219819909853  4e-05              0.646381659304649  0                  0.712102173113049  0                  0.614560849285528  2e-06              0.65312737159573   0
MSTRG.21130  AT5G40960          0.756161639987409  0                  0.807731903428076  0                  0.796300120539238  0                  0.689057159899288  0                  0.690856131641983  0                  0.809557933317159  0
MSTRG.21131  AT5G40950          0.970821106696632  0                  0.568767902840013  0                  0.58108970783436   0                  0.572641252296093  0                  0.563248417043296  0                  0.703445465445266  0
MSTRG.21135  AT5G27470          0.803038354856641  0                  0.663852511705107  0                  0.733968866316865  0                  0.682266046827174  0                  0.759106072744608  0                  0.750304148711894  0
MSTRG.21137  AT5G27540          0.762388315272046  0                  0.638515226669081  0                  0.740021595079973  0                  0.52556938526648   0.91111            0.729544500855538  0                  0.864288143514972  0
MSTRG.21141  AT5G27430          0.506121306816291  0.985168           0.625208943128263  0                  0.538201423546026  0.303785           0.527617311416624  0.403215           0.538256276885656  0.145959           0.534537763638577  0.209796
MSTRG.21143  AT5G27360          0.597618815529738  0                  0.666311556586562  0                  0.622406263886637  0                  0.679635023262657  0                  0.735994807528651  0                  0.742550375246569  0
MSTRG.21145  AT4G38210          0.56552017312901   0.030678           0.544337787730641  0.617303           0.581964011152561  0.039165           0.618364066338858  5.6e-05            0.636232560677806  0                  0.57058524450587   0.013762
MSTRG.21146  AT5G27150          0.660723488207699  0                  0.609403194883798  0                  0.656241231647227  0                  0.588898851138294  0                  0.619366202034016  0                  0.574393541409255  0
MSTRG.21147  AT5G27120          0.655329143319456  0                  0.674660382628848  0                  0.509090909090908  1                  0.928947464742035  0                  0.791411044047051  0                  0.594149572421728  0.008488
MSTRG.21150  AT2G31670          0.647545464463341  0                  0.572332541962399  0                  0.652833967274704  0                  0.606232378007674  0                  0.586485561597729  0                  0.57913475424276   0
MSTRG.21151  AT5G49890          0.633737723488303  0                  0.637303727592156  0                  0.615698598318583  0                  0.71292394776095   0                  0.644198407190217  0                  0.653476729022744  0
MSTRG.21155  AT5G27970          0.631354571384818  0                  0.587850101054273  0                  0.652839295424442  0                  0.625472675504896  0                  0.623226886661856  0                  0.625920262613522  0
MSTRG.21159  AT3G56850          0.53475935828877   0.380916           0.684615384615385  2.7e-05            0.524096385542169  0.410636           0.771028037383177  0                  0.598484848484849  0.001682           0.513333333333332  0.806534
MSTRG.21161  AT3G48690          0.612006319624025  0                  0.628414387014606  0                  0.652062951547342  0                  0.676067680587139  0                  0.74796566964759   0                  0.705949674269647  0
MSTRG.21162  AT3G56950          0.635455288750736  0                  0.73524294008979   0                  0.651623137143696  0                  0.705543686118638  0                  0.70997545076276   0                  0.585325982722752  0
MSTRG.21163  AT3G56930          0.683080512092565  0                  0.674466839072976  0                  0.831806549946916  0                  0.645248977226859  0                  0.729078678214025  0                  0.730947333732793  0
MSTRG.21175  AT3G45900          0.58967606819305   0.028617           0.55693017297397   0.457305           0.67741935483871   0.007228           0.583692540239202  0.00671            0.613259600371339  0.000128           0.585030121401068  0.180649
MSTRG.21177  AT3G46000          0.547601860217098  0                  0.631955216019693  0                  0.569363728435338  0                  0.726349904327448  0                  0.585620934700179  0                  0.90458659946758   0
MSTRG.21182  AT5G35570          0.575612616544456  0                  0.621208539348415  0                  0.619093162562196  0                  0.548051822216489  0.167243           0.614384502995066  0                  0.637834679618911  0
MSTRG.21188  AT5G56150          0.79534510749149   0                  0.727166590056074  0                  0.70909545895885   0                  0.765901325604547  0                  0.762615937824283  0                  0.737600011067238  0
MSTRG.21191  AT5G56160          0.721807211966063  0                  0.609740430470245  0                  0.593201454318974  0.005809           0.588406423967815  6e-06              0.570542916326802  3.5e-05            0.590278700349896  0
MSTRG.21192  AT5G56140          0.648154741469719  0                  0.665962274968071  0                  0.661374613976     0                  0.68977569279944   0                  0.676546128376592  0                  0.713949544089353  0
MSTRG.21201  AT2G37330          0.689959855267447  0                  0.633805542452841  0                  0.652777947757507  0                  0.523624220976558  0.894268           0.554224253894078  0.041284           0.770258203037463  0
MSTRG.21205  AT2G04900          0.688808619888234  0                  0.642152983845046  0                  0.566557025308385  0.154438           0.629928485011264  0                  0.682196778282035  0                  0.610476827152512  2.7e-05
MSTRG.21208  AT2G05120          0.554388039830304  0.247986           0.626047016000715  0                  0.595006410952338  0.005562           0.684888825142245  0                  0.561813938347387  0.062598           0.644302537220396  0
MSTRG.21209  AT2G05170          0.57463683381862   0                  0.576353620050111  1e-06              0.604594958015147  0                  0.587903113921213  0                  0.595460183063605  0                  0.558754571104679  0.002469
MSTRG.21212  AT2G05310          0.662200788736398  0                  0.666723638274389  0                  0.711523801423026  0                  0.652324746411935  0                  0.648388333261985  0                  0.655396164512691  0
MSTRG.21214  AT3G13677          0.939439926031774  0                  0.62734905864375   0                  0.568423648329727  0.003854           0.679097237337048  0                  0.818749016184216  0                  0.543891627908805  0.401568
MSTRG.21227  AT1G69620          0.660823581489087  0                  0.611376420243373  0                  0.612259852309801  0                  0.617657673583546  3e-06              0.630346775137096  0                  0.636197879387663  0
MSTRG.21232  AT1G69690          0.6                0.268275           0.622222222222222  0.135619           0.514285714285716  0.904706           0.509803921568626  1                  0.555555555555555  0.496615           0.638888888888889  0.132654
MSTRG.21233  AT1G66580          0.520620344992593  0.05273            0.60946680163466   0                  0.593103235058499  0                  0.582110264646254  0                  0.592965830066727  0                  0.588825466056723  0
MSTRG.21236  AT4G08500          0.61668574103992   0                  0.663001494659978  0                  0.57966388093995   0.000769           0.600984263389405  5e-06              0.664249964734836  0                  0.608019791953719  0
MSTRG.21237  AT4G08455          0.704528138525154  0                  0.739850248840585  0                  0.592683872997138  0.076262           0.80431563807079   0                  0.617716204379414  2.6e-05            0.621155930943746  3e-06
MSTRG.21239  AT5G44320          0.556894514663128  0.288997           0.594262489097806  0.060239           0.568942360863482  0.154496           0.62782660661117   0.018888           0.591758992226282  0.056712           0.598072514024146  0.011456
MSTRG.21240  AT5G44340          0.591430211087899  0                  0.602120135140801  0                  0.695590343709544  0                  0.626321583584638  0                  0.604383291323406  0                  0.647196373013392  0
MSTRG.21245  AT5G44100          0.646224625188658  0                  0.650422000825803  0                  0.649172282873633  0                  0.62312032532595   0                  0.627032692922623  0                  0.591558168371121  0
MSTRG.21251  AT5G44250          0.911426009092053  0                  0.878653997097022  0                  0.843406566003907  0                  0.866945417487466  0                  0.923739478810724  0                  0.728014734280747  0
MSTRG.21257  AT3G19320          0.602562577870908  0                  0.599255333592591  0                  0.67175409565882   0                  0.659649798089227  0                  0.708745071474477  0                  0.616866758980542  0
MSTRG.21259  AT1G49710          0.58400920018161   0.044262           0.600496456319664  0.029585           0.668989512761094  0                  0.665028116224791  0                  0.773177685177977  0                  0.782003008633921  0
MSTRG.21270  AT1G60780          0.547246619674076  0.369662           0.583247381377482  0.001178           0.600525672801363  7.7e-05            0.551463245282036  0.31028            0.592610584307841  2.8e-05            0.572293785321242  0.00636
MSTRG.21271  AT1G60800          0.632809489680305  0                  0.574196148261424  0.006093           0.589463450219755  0                  0.571113389906854  0                  0.650489879245     0                  0.666942190716152  0
MSTRG.21274  AT4G31170          0.574002546673974  0.000508           0.53994609482986   0.438017           0.692307692307692  0.007767           0.656130139338864  0                  0.594411723277451  6e-06              0.556730998618725  0.016892
MSTRG.21276  AT2G24440          0.525878371067344  0.805848           0.58266677347467   0.158721           0.684275228704277  1e-05              0.534893236438054  0.702961           0.553431109758149  0.338809           0.575351388516952  0.211328
MSTRG.21277  AT2G24420          0.601985245465499  0                  0.587989497968459  0                  0.618613567129482  0                  0.591826018930347  0                  0.627032558547521  0                  0.599975717385236  0
MSTRG.21284  AT5G56030          0.720321458679122  0                  0.765093085560088  0                  0.801780283937713  0                  0.778212700860141  0                  0.779428155942141  0                  0.708686767658944  0
MSTRG.21286  AT1G32230          0.624288442655564  0                  0.631441431315964  0                  0.591942886540702  0                  0.613525062040261  0                  0.635576094910045  0                  0.618794424851182  0
MSTRG.21287  AT1G32220          0.704629732239716  0                  0.707154546889183  0                  0.626925751320311  0                  0.575449385814481  0                  0.694226050170712  0                  0.655648713952747  0
MSTRG.21288  AT1G32210          0.647755555110911  0                  0.542537545517626  0.162923           0.679824237353992  0                  0.629436169335317  0                  0.607211142389808  0                  0.556664990330333  0.028882
MSTRG.21291  AT1G32200          0.729442242903007  0                  0.612207097853166  2e-05              0.739670945338235  0                  0.851099680484304  0                  0.844925292140251  0                  0.590471059464848  0.002019
MSTRG.21297  AT1G33811          0.667580597775286  0                  0.602084271804425  0                  0.708652352260782  0                  0.57363094806559   0                  0.680478973489873  0                  0.610621025884695  0
MSTRG.21300  AT4G09800          0.728049393199927  0                  0.722710856759721  0                  0.722833203996791  0                  0.65442095036013   0                  0.632060236061105  0                  0.674653645452157  0
MSTRG.21303  AT1G33980          0.56358977760664   0.005412           0.595349328164338  0                  0.605755872964392  8e-06              0.560348540435369  0.134633           0.563530493593654  0.006922           0.576726919152254  0.000471
MSTRG.21305  AT1G48900          0.726806568885112  0                  0.616734449245143  0                  0.718925979705839  0                  0.755964531848885  0                  0.676840783932101  0                  0.618463583430011  0
MSTRG.21309  AT2G13560          0.530404769945784  0.005182           0.547276160094142  0                  0.585105810887393  0                  0.594007162771608  0                  0.580508263669807  0                  0.574397725266441  0
MSTRG.21313  0.719388614705798  0                  0.675605208341438  0                  0.597316380990336  0.006878           0.611127547171979  0                  0.55914686344802   0.008813           0.56550182502427   0.023203
MSTRG.21314  AT2G16800          0.593273983565404  0                  0.534517936059086  0.837042           0.638442777348176  0                  0.557893985678176  0.074424           0.6870002373381    0                  0.686677520882756  0
MSTRG.21315  AT2G13370          0.675923475451501  0                  0.614326452732204  0                  0.69355109384475   0                  0.660409952436341  0                  0.672391026776761  0                  0.796499104639165  0
MSTRG.21323  AT1G09870          0.561478875225472  0.158129           0.544206178772458  0.630257           0.698468838648226  0                  0.570848188319106  0.07622            0.640412651508477  8e-06              0.532086667125942  0.836419
MSTRG.21327  AT1G09690          0.622741938608582  0                  0.691971087884258  0                  0.530146630863538  0.173352           0.705713660071744  0                  0.593880025951098  0.000251           0.544925229029799  0.08321
MSTRG.21329  AT1G09640          0.560625711925391  0                  0.562599218940626  0                  0.716712363025965  0                  0.571980329630996  2e-06              0.56140290306882   4e-06              0.80981951724168   0
MSTRG.21330  AT1G09620          0.643447517583897  0                  0.597249441243291  1e-06              0.618363194382952  0                  0.695066802468587  0                  0.634040047718132  0                  0.615002280939545  0
MSTRG.21338  AT1G09330          0.658602143148926  2e-06              0.536763532562937  0.389829           0.754515581973553  0                  0.615869718626906  0.001277           0.603932616854198  0.001948           0.600613654783997  0.001578
MSTRG.21339  AT1G09320          0.926683739749206  0                  0.915991377572778  0                  0.865338538620064  0                  0.903891050020245  0                  0.912927296157583  0                  0.835943238900726  0
MSTRG.21340  AT1G09800          0.589679046742216  0.156023           0.733010042334239  1.2e-05            0.60035749645579   0.068278           0.721298673152318  1e-06              0.627050311455461  0.022283           0.520414580777399  0.902915
MSTRG.21341  AT3G48770          0.753424657534247  2.2e-05            0.630769230769231  0.046521           0.75609756097561   0                  0.62015503875969   0.008094           0.558823529411765  0.060196           0.796610169491525  0
MSTRG.21345  AT4G18100          0.585888627267673  0                  0.649535215333889  0                  0.671432223540208  0                  0.682916964059691  0                  0.528190156701499  0.157403           0.702234948074173  0
MSTRG.21347  AT4G10790          0.612254004961108  0                  0.68487445220947   0                  0.740822733885842  0                  0.543786039293093  0.103531           0.695097328634699  0                  0.711341513262093  0
MSTRG.21348  AT1G33970          0.517915401827562  0.756696           0.547841604480641  0.010452           0.544374411290297  0.06342            0.577871729735673  0.18031            0.532836390295988  0.430341           0.584450456353576  0.00031
MSTRG.21349  AT1G33810          0.53961772430371   0                  0.538579076017835  4.7e-05            0.547938847077891  1e-06              0.574769172435234  0                  0.536794934900027  5.5e-05            0.544153274561763  7.5e-05
MSTRG.21354  AT5G41460          0.644634185498256  0                  0.530138868844209  0.592488           0.567784540575817  0.071316           0.552539511215058  0.000686           0.642876230122169  0                  0.806874019261634  0
MSTRG.21355  AT5G37480          0.55532722262044   0.024348           0.569021075457607  0.00901            0.630164761740337  0                  0.582115421616064  0.002348           0.569010993206438  0.000496           0.538220749323874  0.504679
MSTRG.21356  AT3G15630          0.54805766862788   0                  0.824621469372534  0                  0.633614251180546  0                  0.533594320958818  0.635797           0.537700254674569  5e-06              0.737225425505482  0
MSTRG.21357  AT3G15640          0.663268009897527  0                  0.68498221609311   0                  0.665438928471725  0                  0.680061909140243  0                  0.67221406733664   0                  0.677314659956014  0
MSTRG.21362  AT2G18160          0.999970255501271  0                  0.576382205685543  0.000995           0.624329177736388  0                  0.576312538795164  3.6e-05            0.999977960385251  0                  0.631242864983675  0
MSTRG.21365  AT2G13680          0.626866145886271  0                  0.645816527981392  8e-05              0.603058336504824  1.1e-05            0.635250296704692  0                  0.597540404451992  4.6e-05            0.579401454919666  0.017495
MSTRG.21374  AT1G26340          0.602605413169071  0                  0.604942402242701  0                  0.634521983223496  0                  0.564661861075506  0.21993            0.723795859824251  0                  0.660264072825218  0
MSTRG.21376  AT1G26460          0.559905736673448  0.000601           0.681331797674824  0                  0.636772289356279  0                  0.567571512505948  0.186204           0.591672168857405  0                  0.602436780786323  0
MSTRG.21377  AT1G26470          0.5150486288329    0.98337            0.576806938887094  0.044208           0.609150154440029  0.005301           0.569946250913344  0.103601           0.63070625628252   2e-06              0.538781621556866  0.680926
MSTRG.21379  AT1G26560          0.652084550668503  0                  0.739067320763425  0                  0.809421338795551  0                  0.644683679993619  0                  0.597005272287916  0                  0.78493535931954   0
MSTRG.21381  AT1G26550          0.61052857678671   0                  0.597175687569795  0                  0.728970000699209  0                  0.548757438237299  0.000545           0.541723573709529  0.004866           0.730222207657957  0
MSTRG.21383  AT1G26570          0.83343933518608   0                  0.819821063523369  0                  0.859035592957397  0                  0.720430107526882  0                  0.83638213885155   0                  0.877552154333174  0
MSTRG.21384  AT1G26580          0.653022786397376  0                  0.678741108844992  0                  0.724747934564971  0                  0.666288598134999  0                  0.652443779934266  0                  0.747346811708251  0
MSTRG.21391  AT4G39260          0.63924808255814   0                  0.773532449498343  0                  0.722329809797491  0                  0.652661566987504  0                  0.629830278154499  0                  0.827269774152088  0
MSTRG.21394  AT4G39150          0.60174354324585   0                  0.628561939442759  0                  0.612449158085967  0                  0.610490307220017  0                  0.611124714106991  0                  0.575089484826548  0
MSTRG.21398  AT4G39400          0.576159530371476  0.007152           0.560494391763396  0.00678            0.602103314786345  1.4e-05            0.61981822037021   0                  0.590492275999069  4e-06              0.685037933010184  0
MSTRG.21400  AT4G39390          0.547817724996685  0.318727           0.572324605181599  0.083526           0.699066677990769  0                  0.560185673222107  0.340005           0.566630723881989  0.029277           0.710382205953634  0
MSTRG.21402  AT4G39520          0.560328366527584  0.09696            0.533474020432609  0.719195           0.614551735029247  1.1e-05            0.55421686746988   0.37924            0.553375260705275  0.519687           0.572618061357477  0.046148
MSTRG.21404  AT1G62020          0.633645552270159  0                  0.5768263814785    0                  0.58038519549881   0                  0.64488120331522   0                  0.639366222511276  0                  0.645793318232103  0
MSTRG.21405  AT4G39420          0.591390099839617  0                  0.60843221555831   0                  0.60026650040837   0                  0.586733192325904  0                  0.603523565571453  0                  0.575851986912086  0
MSTRG.21407  AT4G39620          0.565283901949677  0.003907           0.571943893571127  0.015029           0.559456120522529  0.030617           0.569686169480879  0.000254           0.55438967982138   0.030714           0.5694680749878    0.097261
MSTRG.21408  AT4G39640          0.658752989965274  0                  0.541551072303527  0.342912           0.6446196590834    0.001577           0.523809523809523  0.927619           0.60358306684592   4.7e-05            0.52819883048687   0.851131
MSTRG.21409  AT4G39660          0.703367417330376  0                  0.598216096688961  1.5e-05            0.597954122042899  0.000129           0.618102094282117  0                  0.636131090669855  0                  0.58010204376903   0.006518
MSTRG.21412  AT4G39710          0.597716732037384  0                  0.581700162903249  0                  0.585594049121514  0                  0.580981171070261  0                  0.576874553118979  0                  0.585050672377361  0
MSTRG.21413  AT4G39680          0.62725369692934   0                  0.629468377515508  0                  0.650863466481449  0                  0.63878920609974   0                  0.613351649847719  0                  0.600089255671811  0
MSTRG.21417  AT1G80890          0.700864509928952  0                  0.569732805259183  0.004507           0.716497242894886  0                  0.737007871218583  0                  0.609644566744768  0.002296           0.719032009215547  0
MSTRG.21420  AT4G37560          0.606732935732649  0                  0.645020407901265  0                  0.672875252417397  0                  0.716765078306569  0                  0.627325303206811  0                  0.676290090826141  0
MSTRG.21427  AT4G39840          0.620373377831686  0                  0.719638556099684  0                  0.656987776349014  0                  0.677154180680916  0                  0.684364471093426  0                  0.595271657779951  0
MSTRG.21428  AT4G39860          0.535999907432276  0.66159            0.624581595729894  0                  0.712737701678184  0                  0.652320717120453  0                  0.585486752805082  0                  0.794740098810604  0
MSTRG.21430  AT4G39900          0.669306723579885  0                  0.609848579389665  0.026626           0.726997954993637  0                  0.709630562305049  0                  0.603375422236253  0                  0.804897174386589  0
MSTRG.21431  AT4G39910          0.563099102220344  0.023448           0.586489630516735  1.8e-05            0.60691065138132   1.8e-05            0.539215121383671  0.591131           0.602187932055328  0                  0.634659853732785  0
MSTRG.21434  AT4G39960          0.599962172549808  0                  0.59854333427885   0                  0.572458292582263  0                  0.617847584940431  0                  0.599525028823749  0                  0.611930478172881  0
MSTRG.21436  AT1G80950          0.592488666552     0                  0.728765393174055  0                  0.604385304066531  0                  0.591438899488231  0                  0.624914282999447  0                  0.554278538391076  0.070003
MSTRG.21445  AT1G79550          0.650862993192244  0                  0.593704112714299  0                  0.619107450645465  0                  0.592989750979997  0                  0.705866732132472  0                  0.584695748783671  0
MSTRG.21448  AT1G79590          0.594030104024575  1e-06              0.913770851281194  0                  0.623944558265844  0                  0.665674353722778  0                  0.582953246755692  5e-05              0.63758397136527   7e-06
MSTRG.21449  AT1G79520          0.727868255853871  0                  0.712505370286789  0                  0.810124977002226  0                  0.642919316259193  0                  0.75010851533803   0                  0.758186413940887  0
MSTRG.21451  AT1G79430          0.645172925316172  0                  0.590021731738058  0.012342           0.7287295623671    0                  0.543995336053119  0.664441           0.553959626200765  0.345819           0.576797418683132  0.045454
MSTRG.21452  AT1G79440          0.588333156405926  0                  0.568314848475782  0                  0.562427337454125  0                  0.606019102443688  0                  0.604508056624834  0                  0.575682995558194  0
MSTRG.21455  AT1G79460          0.845399578503945  0                  0.795912854351294  0                  0.863636363636364  0                  0.933670637721331  0                  0.992160212289881  0                  0.866673329085695  0
MSTRG.21456  AT1G79390          0.70239903564045   0                  0.56911485638458   0.067351           0.676542702152542  0.000185           0.653426221046012  1e-06              0.755228257193228  0                  0.741471836545005  0
MSTRG.21457  AT1G79380          0.621458163896654  0                  0.590111226755056  1.2e-05            0.749107695767701  0                  0.640162208010213  0                  0.657398573721779  0                  0.687611981687794  0
MSTRG.21459  AT1G79350          0.606962873668148  0                  0.61951419212341   0                  0.645413446624071  0                  0.669097072111998  0                  0.598685689961901  0                  0.62540934695534   0
MSTRG.21460  AT1G79340          0.714000597499461  0                  0.676341400752442  0                  0.695192927127613  0                  0.642254349348804  0                  0.731131037807699  0                  0.653443935534112  0
MSTRG.21461  AT5G17680          0.676157652272653  0                  0.661161975306292  0                  0.610360730646495  0                  0.589413672509812  0                  0.597872708485258  0                  0.694380769402321  0
MSTRG.21463  AT1G79280          0.586918000416963  0                  0.609967200126877  0                  0.577593158227951  0.00099            0.621753708279725  0.002866           0.580917307360685  0.000172           0.590905110312754  1.2e-05
MSTRG.21466  AT1G79200          0.506024096385542  0.93814            0.601941747572816  0.048201           0.53932584269663   0.525353           0.660550458715596  0.001076           0.571428571428572  0.117914           0.683673469387755  0.000343
MSTRG.21467  AT1G79160          0.578011225837091  0.008772           0.551925514404529  0.22414            0.607848626245642  0.003923           0.734344941973531  0                  0.609033135007713  3.5e-05            0.562073264929264  0.013438
MSTRG.21470  AT1G79110          0.649837600476032  0                  0.724456403373547  0.000694           0.770918973274967  0                  0.732096273729405  0                  0.571435676375976  4.2e-05            0.688543660471441  0
MSTRG.21473  AT1G79040          0.804283414834495  0                  0.662422239051981  0                  0.754796797040111  0                  0.552015166185467  0.051124           0.761954940429658  0                  0.641000086809248  0
MSTRG.21474  AT3G52300          0.642993222078907  0                  0.671351539808426  0                  0.648145586000233  0                  0.711747767893651  0                  0.643664623518606  0                  0.678420904418608  0
MSTRG.21475  AT3G52280          0.60433733167609   0.004397           0.614244731748716  0.000535           0.642743964716984  0                  0.772992436323093  0                  0.602149412701266  0.002269           0.632868367107968  0
MSTRG.21476  AT4G38160          0.54748429792305   0.000241           0.583644402822207  0                  0.625926250015901  0                  0.593954934211576  0                  0.533142244344119  0.531004           0.630617797954211  0
MSTRG.21479  AT3G52155          0.569157611568664  0                  0.717409125627448  0                  0.674461055624301  0                  0.859214047377966  0                  0.565121885338031  0                  0.652207322456955  0
MSTRG.21481  AT3G52250          0.582791263710569  0                  0.591916760975626  0                  0.636138559359158  0                  0.608514328901636  0                  0.585198355166962  0                  0.597713775281402  0
MSTRG.21486  AT3G45190          0.589462554570375  0                  0.556930574817397  1e-06              0.595758971601826  0                  0.565189494429311  0                  0.580773531493315  0                  0.573214326501973  0
MSTRG.21495  AT5G45600          0.645071891800437  0                  0.884349117849768  0                  0.548717141558209  0.278646           0.874363761592878  0                  0.609053933075883  0                  0.676732059245942  0
MSTRG.21501  AT5G45620          0.700071264914048  0                  0.572408246714143  4e-06              0.656357020232079  0                  0.677672661375811  0                  0.673786015406829  0                  0.69928557119396   0
MSTRG.21513  AT5G45420          0.636761714482504  0                  0.729084189769624  0                  0.601345096851513  0                  0.644311632211004  0                  0.671655449249708  0                  0.684378389237428  0
MSTRG.21516  AT5G45390          0.709697694572248  0                  0.755998013097847  0                  0.691831134430777  0                  0.766035730933007  0                  0.776482216864638  0                  0.766013022642311  0
MSTRG.21529  AT3G59540          0.597680052918862  0                  0.602335191494019  1e-06              0.6198419008101    0                  0.630694981258308  1e-06              0.579410300059905  0.00295            0.642103358565139  0
MSTRG.21533  AT3G59660          0.5                1                  0.666666666666667  0.001436           0.631578947368421  0.028546           0.55               0.518893           0.508064516129031  0.927882           0.5703125          0.13234
MSTRG.21534  AT2G43770          0.516143965013983  0.922664           0.804448298743534  0                  0.672359753360137  1e-05              0.84763817500676   0                  0.706220914682695  0                  0.576335600580806  0.063042
MSTRG.21537  AT4G38920          0.65766823956199   0                  0.658724493565108  0                  0.620634299937471  0                  0.729719269384985  0                  0.67313347423184   0                  0.649810617041126  0
MSTRG.21538  AT4G34710          0.568568450214584  1e-05              0.826809226058721  0                  0.829958739707272  0                  0.555018286340493  0                  0.580016902035707  0                  0.919102450299942  0
MSTRG.21539  AT4G34700          0.573218655592811  0.000826           0.606606078478636  1e-06              0.590043729630109  3e-06              0.640169045950823  0                  0.582944659572668  2e-05              0.674584552375919  0
MSTRG.21540  AT3G59770          0.575531502407306  0.095004           0.692934934634975  0                  0.52               0.887774           0.589350469846142  0.011784           0.705790746346372  0                  0.631748904057067  6e-06
MSTRG.21541  AT3G59780          0.605049484697721  0                  0.583425277601862  0                  0.541668421497851  0                  0.564933285473074  0                  0.607820764930866  0                  0.590593003366779  0
MSTRG.21542  AT3G59780          0.536891376246773  0.001415           0.999999840676228  0                  0.554630514815079  0                  0.99980108351131   0                  0.570211396033267  0                  0.552573490574039  5e-06
MSTRG.21551  AT4G34590          0.673834966677852  0                  0.663412685158452  0                  0.614933879630383  0                  0.90646738444789   0                  0.635014319922353  0                  0.630479228698372  0
MSTRG.21560  AT3G08610          0.612582781456954  0.000106           0.554307116104869  0.086021           0.68421052631579   0                  0.629032258064516  0                  0.67               0                  0.730290456431536  0
MSTRG.21561  AT3G08650          0.637160435107835  0                  0.538213922690454  0.38579            0.627128362585382  0.000123           0.581486074243338  0.021082           0.591805287690153  0.001555           0.671227615523694  0
MSTRG.21562  AT3G08670          0.672003989061621  0                  0.626691339505894  3.3e-05            0.623887123712462  1e-06              0.608052666753105  2e-06              0.546462902876887  0.370412           0.642944897950862  0
MSTRG.21563  AT3G08690          0.584037637327515  0                  0.743817827452729  0                  0.575133637455378  0                  0.840075119732217  0                  0.627173999445974  0                  0.612750121476927  0
MSTRG.21564  AT3G08770          0.783245781703602  0                  0.773072433445611  0                  0.9167931511301    0                  0.747370026330027  0                  0.897869623495501  0                  0.877801244284044  0
MSTRG.21565  AT3G08710          0.562474310619999  0.021279           0.567998844776391  0.027912           0.566020835340752  0.141261           0.534575731289922  0.669376           0.724163536688472  0                  0.637996701393283  2e-06
MSTRG.21566  AT1G60160          0.577282620472839  0                  0.596360177132769  0                  0.800989574455061  0                  0.623616164772475  0                  0.648282141449499  0                  0.740026985803345  0
MSTRG.21567  AT3G08850          0.562839356302424  0                  0.607052280267185  0                  0.596865519342355  0                  0.581195439802862  0                  0.579715517354575  0                  0.570614449578133  0
MSTRG.21572  AT2G43040          0.679248622279428  0                  0.712430077778737  0                  0.759343477206557  0                  0.704984159103031  0                  0.703834901051059  0                  0.751552529343638  0
MSTRG.21573  AT3G08840          0.70624413766924   0                  0.567492239145574  0.003664           0.604148795388236  2.9e-05            0.769383574486592  0                  0.577865041374795  0                  0.614628942296841  0
MSTRG.21578  AT5G01020          0.573577807726048  0                  0.583943127923593  0                  0.657775799946973  0                  0.611714209510094  0                  0.557914703302831  0.00167            0.637020131269901  0
MSTRG.21580  AT2G43180          0.605391980555043  0                  0.598291364581267  0                  0.603673559217629  0                  0.577967402272312  5.4e-05            0.591693861795782  0                  0.669342978324164  0
MSTRG.21581  AT1G12910          0.60311682175164   0                  0.605169408109562  0                  0.66971752034433   0                  0.668855959830084  0                  0.599774038726463  0                  0.734810676953068  0
MSTRG.21584  AT1G12970          0.562999170475733  0.000624           0.620481902240231  0                  0.775661997294246  0                  0.699434262504458  0                  0.587984200073467  0                  0.688884480307066  0
MSTRG.21585  AT1G13020          0.785744810571287  0                  0.61674687738878   0                  0.708167485329214  0                  0.663333908894089  0                  0.73018353543264   0                  0.722585972074773  0
MSTRG.21586  AT1G12930          0.626044241372113  0                  0.576781890867053  0.000368           0.795899696964888  0                  0.608511643009436  0                  0.638939749688912  0                  0.636894978278169  0
MSTRG.21594  AT3G26340          0.825806451612903  0                  0.566037735849056  0.063652           0.784172661870504  0                  0.526011560693642  0.543681           0.784431137724551  0                  0.569377990430622  0.052627
MSTRG.21598  AT1G13120          0.665096946145707  0                  0.656872120982621  0                  0.75698299369852   0                  0.622404595297753  0                  0.590091657996508  0.001075           0.596304621244342  0
MSTRG.21605  AT1G13270          0.94299141405541   0                  0.714279021963965  0                  0.658858791845047  0                  0.668220180014125  0                  0.965805480439452  0                  0.611795909684193  0
MSTRG.21606  AT3G04120          0.524677296886864  0.077219           0.920529801324503  0                  0.99819657348963   0                  0.979757085020243  0                  0.556089743589743  0.005819           0.983412322274881  0
MSTRG.21608  AT1G13450          0.535285091811708  0.304626           0.620091691994698  0                  0.54577867799703   0.530885           0.600052093853809  0.000297           0.540955587106482  0.210255           0.553050208685405  0.262764
MSTRG.21612  AT1G13560          0.645191719460942  0                  0.56289840634349   0.057119           0.774029504947047  0                  0.566487924826982  0.158712           0.691071385622863  0                  0.629033679435143  0.010338
MSTRG.21618  AT1G13870          0.622996653448146  0                  0.815017010968961  0                  0.611067932990079  4.2e-05            0.920162690770189  0                  0.559674509125047  0.158228           0.556208873406597  0.01329
MSTRG.21623  AT1G14140          0.611325127890187  2.5e-05            0.682442835308988  0                  0.839482110957742  0                  0.605748184226677  0.000514           0.666245519306662  0                  0.725912761161477  0
MSTRG.21625  AT1G14000          0.599502154851743  0                  0.646144108009426  0                  0.585684601482735  0                  0.715465282164765  0                  0.589112075349365  3e-06              0.559152402278774  0.00217
MSTRG.21626  AT1G14010          0.597695907756541  6e-06              0.598484179614896  1e-06              0.536233219692055  0.537504           0.611527093877714  0                  0.590718205584687  0                  0.608485083105792  4e-06
MSTRG.21627  AT1G14030          0.599947277354264  0                  0.622403055037775  0                  0.706398011841479  0                  0.629830556468608  0                  0.575062815725743  0.000134           0.6725458920837    0
MSTRG.21628  AT1G14150          0.78085637024983   0                  0.740698697675276  0                  0.72638754211915   0                  0.694957525200245  0                  0.799200693322068  0                  0.768901419229099  0
MSTRG.21641  AT1G14360          0.548208947436504  0.208543           0.636139748273969  0                  0.791800397828481  0                  0.561440582586528  0.065755           0.610958225839393  0                  0.839602939780506  0
MSTRG.21644  AT1G14400          0.838235294117647  0                  0.827338129496403  0                  1                  0                  0.876923076923077  0                  0.822857142857143  0                  1                  0
MSTRG.21646  AT1G14450          0.529337997824679  0.181214           0.558729070224594  1.5e-05            0.682170702294542  0                  0.692156232287303  0                  0.564198782676478  1.4e-05            0.57244207189652   0
MSTRG.21650  AT1G14580          0.594731613689703  0                  0.684828160305343  0                  0.66100728627413   0                  0.676956026367737  0                  0.674022080542669  0                  0.71521585705214   0
MSTRG.21653  AT1G14685          0.652036019157407  0.000874           0.628571428571429  0.175272           0.618375368792196  0.027015           0.660657477600845  0.001862           0.653824288763917  2e-05              0.541740094461938  0.416797
MSTRG.21654  AT1G14610          0.608987372398512  0                  0.550860915407224  0.097358           0.607518169221375  0                  0.588892371665483  0                  0.629660065906221  0                  0.594581190366294  0
MSTRG.21661  AT1G14820          0.628934485475604  0                  0.588078798580686  0                  0.6560773848686    0                  0.65283458251025   0                  0.663181737938455  0                  0.745021982027831  0
MSTRG.21663  AT1G14830          0.624449105572955  0                  0.566459479741903  2e-06              0.59424183116871   0                  0.572081502522013  1.7e-05            0.598015099080636  0                  0.561909169569573  3e-06
MSTRG.21668  AT1G14980          0.789612012932321  0                  0.830673635986974  0                  0.758711684639117  0                  0.875739118602313  0                  0.839838334247035  0                  0.801163935969149  0
MSTRG.21674  AT1G15340          0.696995080523658  0                  0.552912588340911  0.247738           0.629956580442788  0.001057           0.551102881866011  0.556623           0.580006259407284  0.390836           0.509431231285766  0.997468
MSTRG.21675  AT1G15340          0.54838403641474   0.267376           0.552715786281282  0.135972           0.637505955556756  1e-06              0.609608241081157  0.018864           0.599778894590078  0.047031           0.530240675504986  0.624611
MSTRG.21680  AT1G15390          0.757420918061295  0                  0.68384748338303   0                  0.727071613006346  0                  0.718459172026621  0                  0.758541195907248  0                  0.858863771518145  0
MSTRG.21683  AT1G15100          0.644715257694326  0                  0.647729515109301  0                  0.667663311563254  0                  0.608230578696276  0                  0.654003692957516  0                  0.617095215234673  0
MSTRG.21684  AT1G15110          0.595219512400517  0.036175           0.585895886289063  0.029616           0.55447891849829   0.511343           0.571229729296869  0.000723           0.55747284300119   0.029961           0.576994565260082  0.004089
MSTRG.21685  AT1G15120          0.614080811980634  0                  0.598874862027026  0                  0.562542951817108  0.003255           0.710968344896407  0                  0.608563214190704  0                  0.558071224476432  0.003958
MSTRG.21689  AT1G15240          0.531346057463898  0.913462           0.547545909776578  0.199112           0.616734041815698  1e-05              0.523292036944835  0.976195           0.585875542465538  6e-06              0.546941911922753  0.334452
MSTRG.21699  AT1G15880          0.538472585713062  0.50279            0.586569366575396  0.027621           0.552976755899684  0.444022           0.652164688396937  0.000229           0.558544240979966  0.267142           0.538463200521242  0.50967
MSTRG.21700  AT2G32060          0.65289610872654   0                  0.690328895902272  0                  0.692363201633817  0                  0.676838022519913  0                  0.712427949890014  0                  0.655562264262193  0
MSTRG.21701  AT1G15940          0.627354847642158  0                  0.613407541477161  0                  0.671104685267609  0                  0.609973427101904  2.5e-05            0.613577358775349  0                  0.611905835715773  0
MSTRG.21704  AT1G15970          0.651515151515151  0.01877            0.835820895522388  0                  0.784615384615385  3e-06              0.73134328358209   0.000179           0.75               0                  0.793650793650794  4e-06
MSTRG.21706  AT1G15820          0.66552942679454   0                  0.65924195945811   0                  0.693355972593169  0                  0.64034635842809   0                  0.715340645361166  0                  0.816883239375     0
MSTRG.21707  AT1G15690          0.599333575863669  0                  0.605673561050959  0                  0.610307578551432  0                  0.599128409515624  0                  0.605467003213757  0                  0.60839910125353   0
MSTRG.21708  AT1G15750          0.638924251450261  0                  0.593039729333269  0                  0.580835650757062  0.000439           0.59175688778672   0                  0.632916077348376  0                  0.577956397909811  0
MSTRG.21714  AT1G16020          0.59759686271768   0.000112           0.722793131326498  0                  0.742243981536138  0                  0.614791977396989  0                  0.611286087404642  0                  0.589637163004939  0.013113
MSTRG.21720  AT1G16170          0.550200726672057  0.367481           0.937428525608316  0                  0.899451914235593  0                  0.959394167302751  0                  0.621923624959488  1.6e-05            0.766480554967423  0
MSTRG.21721  AT1G16180          0.633168254876709  0                  0.610606098682986  0                  0.804925106020084  0                  0.586329169068905  0.005628           0.643771096638266  0                  0.595971250313902  0
MSTRG.21722  AT1G16240          0.682399051986823  0                  0.59107254851574   0.004919           0.560437990837095  0.261352           0.588306165391869  0.037335           0.838032010769229  0                  0.55604426389144   0.613248
MSTRG.21723  AT1G16270          0.551724137931035  0.390772           0.623529411764706  0.029524           0.759036144578313  1e-06              0.537037037037036  0.683653           0.633802816901408  0.032034           0.688888888888889  0.015942
MSTRG.21724  AT1G16280          0.661062627804853  0                  0.627092818912622  0                  0.70007553667233   0                  0.544295832015158  0.366976           0.667253193361081  0                  0.582241535492814  0.030975
MSTRG.21730  AT1G16560          0.619540694852546  0                  0.715730877615949  0                  0.609635823823029  3.8e-05            0.596398463111472  0                  0.583297782883296  3.2e-05            0.661650963321204  0
MSTRG.21733  AT1G16710          0.563758918300582  0.008745           0.677641240961921  0                  0.648135625360952  0                  0.655104602132594  0                  0.554123378730085  0.020919           0.550127866739927  0.025585
MSTRG.21736  AT1G16590          0.574031979836532  0.000271           0.648210673262438  0                  0.738474347258299  0                  0.699960337216053  0                  0.565736791429548  0.000758           0.654023159618258  0
MSTRG.21740  AT1G16810          0.551020408163265  0.12473            0.574074074074074  0.034953           0.518716577540108  0.660801           0.521978021978022  0.6047             0.567901234567901  0.039814           0.656084656084656  1.5e-05
MSTRG.21742  AT5G36940          0.614450677408074  0                  0.644765266504686  0                  0.599270817958046  0                  0.595374043267535  0                  0.617284874888747  0                  0.574415711253158  0
MSTRG.21743  AT3G20490          0.535611928166523  0.161439           0.634518151272564  0                  0.570352660902658  0.019606           0.576993906675007  0.019384           0.547562276616427  0.003549           0.549409478496153  0.060426
MSTRG.21744  AT2G36930          0.539781325584964  0.263685           0.598020972688475  0.002606           0.610433843565163  0.000746           0.631147644074566  0.001337           0.534068173763981  0.446603           0.565217896195026  0.066822
MSTRG.21745  AT2G37020          0.574139696586619  0.042071           0.601582557537378  0.001775           0.629344998668674  0.00065            0.624308892365782  0.001309           0.593207616253221  0.016666           0.61091491345568   0.001447
MSTRG.21747  AT2G36910          0.62118341649749   0                  0.613315017248599  0                  0.618255793152345  0                  0.608680833576718  0                  0.593301144800238  0                  0.592666957619507  0
MSTRG.21749  AT2G36830          0.61362836087364   0                  0.664753570984431  0                  0.710630102800756  0                  0.69300835820807   0                  0.744199941980347  0                  0.623778906825792  0
MSTRG.21750  AT2G36880          0.584822615752466  0                  0.603959490456528  0                  0.615143417209202  0                  0.6242709379792    0                  0.584853779392646  0                  0.594769768102081  0
MSTRG.21753  AT3G53000          0.630056716749107  0.001554           0.556167263796971  0.201633           0.550062654699828  0.467434           0.723151495982272  0                  0.733329004756575  0                  0.643441563061387  0.000682
MSTRG.21759  AT2G36530          0.886622680916606  0                  0.723798759333079  0                  0.794685535204845  0                  0.88287109030985   0                  0.872581454914766  0                  0.875396369890144  0
MSTRG.21762  AT2G36410          0.65231186548799   0                  0.586374605319144  0                  0.72606007559518   0                  0.707345065838323  0                  0.645084963521425  0                  0.57917916885263   0
MSTRG.21773  AT1G54450          0.597836323250603  0.005182           0.665545880317155  0.000276           0.551020408163265  0.568518           0.595023772629039  0.069821           0.602763511301163  0.004378           0.578732151459958  0.06567
MSTRG.21777  AT2G17930          0.609194133300407  0                  0.581888047356483  0                  0.594821494148295  0                  0.56865481183385   0                  0.624522392442185  0                  0.638028348372092  0
MSTRG.21783  AT4G04470          0.566297733970401  0.00036            0.565937441755488  9.4e-05            0.728753523527787  0                  0.533566441657219  0.630317           0.599680809043532  0                  0.649380769490092  0
MSTRG.21785  AT1G48600          0.613437671328181  4e-06              0.698113926968341  0                  0.645945966897067  0                  0.589661964767534  0.000196           0.635758774425511  0                  0.608767343352197  2.2e-05
MSTRG.21788  AT4G28370          0.560834693715165  0.205189           0.540394557041623  0.678509           0.82762730558672   0                  0.536975689407948  0.887518           0.575050811358302  0.002758           0.55714840340978   0.120974
MSTRG.21796  AT3G59920          0.618943938880609  0                  0.630954010400364  0                  0.600260777065647  0                  0.610225264773256  0                  0.619249536230516  0                  0.634850585474019  0
MSTRG.21797  AT3G59970          0.601293931952484  0                  0.912008087364003  0                  0.682381685128838  0                  0.927959361699216  0                  0.614494359966424  0                  0.669359586431086  0
MSTRG.21802  AT5G42520          0.5729150970826    9e-06              0.651041812499658  0                  0.561876901343173  0.002766           0.632521220113256  0                  0.597194088931702  0                  0.58561109377865   0
MSTRG.21805  AT3G60250          0.640140927146368  0                  0.617959214011766  0                  0.61243340386983   0                  0.614017255199533  0                  0.638083686361421  0                  0.771416139338861  0
MSTRG.21807  AT3G60340          0.687783248842833  0                  0.604615439538479  0                  0.694150105755258  0                  0.775021852236223  0                  0.625397092009786  0                  0.617161610881271  0
MSTRG.21818  AT3G24530          0.687616675589378  0                  0.612964631332734  0                  0.619236549865665  0                  0.600352131947294  0                  0.617773702544073  0                  0.705875974797389  0
MSTRG.21819  AT3G24550          0.700955283607016  0                  0.540862410750481  0                  0.564348720310961  7.2e-05            0.599735418000402  0                  0.696713324802567  0                  0.665167858005816  0
MSTRG.21820  AT3G59210          0.655922015667447  0                  0.607009154262853  0.003048           0.618517175398397  0                  0.615024790483534  0.000204           0.748289785017107  0                  0.758536255569057  0
MSTRG.21823  AT3G59280          0.552974866305403  0.361588           0.895522388059701  0                  0.791405678461097  0                  0.837305124765467  0                  0.552908423022039  0.479111           0.564704816966267  0.363084
MSTRG.21827  AT3G59390          0.734084651514201  0                  0.666487405846571  0                  0.690557830776767  0                  0.749605820132651  0                  0.719817146822648  0                  0.525              0.737844
MSTRG.21831  AT4G39630          0.647026703801813  0                  0.631042511635914  0                  0.689369501586393  0                  0.664277348980388  0                  0.704088817464342  0                  0.596663306015027  3e-06
MSTRG.21832  AT1G50120          0.589415011027493  0.000224           0.657180139422239  0                  0.558889661136951  0.049119           0.591254269025265  0.000246           0.574439598691783  0.00895            0.617036616160976  0
MSTRG.21834  AT1G50020          0.710329547930519  0                  0.66360051372908   0                  0.602648740083665  0.002465           0.593387425471529  2.4e-05            0.71031342438622   0                  0.632109239691687  1.3e-05
MSTRG.21835  AT1G50010          0.790652180704099  0                  0.822311190712271  0                  0.912513645183959  0                  0.921184303530322  0                  0.880012619888054  0                  0.746911040480163  0
MSTRG.21836  AT1G49970          0.699049182773345  0                  0.666923942178952  0                  0.670275369736737  0                  0.660357730063126  0                  0.67673062436951   0                  0.745382901982148  0
MSTRG.21842  AT1G49910          0.873496269823575  0                  0.529063140778548  0.939611           0.629771336862099  0.003046           0.587658269544422  0.017028           0.561436307468669  0.129178           0.574364362441587  0.002706
MSTRG.21850  AT5G22280          0.75638696712639   0                  0.684838713816292  0                  0.57353971071656   0.175103           0.649252973554323  3.9e-05            0.64006721405395   1.4e-05            0.657483753588659  2.1e-05
MSTRG.21853  AT5G22120          0.563500012961945  0.000702           0.64859392676513   0                  0.553067015212647  0.304851           0.559904588846795  0.005943           0.61632777160878   0                  0.566510495898314  0.000207
MSTRG.21854  AT5G22090          0.882485628052908  0                  0.562140193848339  0.089865           0.559773134248971  0.036438           0.561196907793811  0.107096           0.80618722667322   0                  0.588495368299179  0.000745
MSTRG.21855  AT5G22080          0.614583333333333  0.03136            0.558441558441559  0.362292           0.714285714285714  0.000104           0.627906976744186  0.022993           0.595505617977528  0.08893            0.701923076923077  4.7e-05
MSTRG.21856  AT5G22070          0.618015857240442  0                  0.571857113799388  1.1e-05            0.630040074994423  0                  0.604725418344033  0                  0.579175502796846  0                  0.569744542804476  1e-06
MSTRG.21857  AT3G44110          0.542510475550222  0.307455           0.607591974204091  0                  0.68093754517682   0                  0.645352463660858  0                  0.589782688326814  4e-06              0.542456595155451  0.003291
MSTRG.21858  AT5G22050          0.646703496307948  0                  0.580055720883227  0                  0.681519444481264  0                  0.600691657171081  0                  0.593201729428328  0                  0.584405511500132  0
MSTRG.21861  AT5G22000          0.625810680624799  0                  0.61459809482226   0                  0.891029198222214  0                  0.626123710868893  0                  0.738303836376822  0                  0.637393883005415  0
MSTRG.21865  AT5G21920          0.624473034520791  0                  0.572389248400931  0.00685            0.624760897332751  0                  0.676555663783948  0                  0.583588312282573  0                  0.56181351232829   0.004603
MSTRG.21866  AT3G43810          0.728649991561     0                  0.582903102929611  0                  0.638442795110478  0                  0.611276596325199  0                  0.564003609700521  0                  0.55868499667967   0
MSTRG.21867  AT5G21090          0.69179852731645   0                  0.587962010513486  0                  0.761653717196699  0                  0.530884230438299  0.115091           0.736643678336206  0                  0.606109883768793  0
MSTRG.21870  AT5G20980          0.568799070535229  0                  0.59993225645997   0                  0.58085738526104   3e-06              0.628435948235636  0                  0.574755458093308  0                  0.594036078370344  0
MSTRG.21873  AT5G20890          0.622351807609492  0                  0.647505217220059  0                  0.819679071477043  0                  0.660964036258107  0                  0.636920146803131  0                  0.678820218872846  0
MSTRG.21878  AT5G20840          0.668063203153443  0                  0.606152161739318  0                  0.673202872398369  0                  0.637566352593406  0                  0.607163602548938  0                  0.625407294551794  0
MSTRG.21881  AT5G20830          0.606064927247236  0.003091           0.5                1                  0.565217391304348  0.335163           0.62109054478614   0.043028           0.589175744348954  0.064742           0.682775713647849  2.4e-05
MSTRG.21882  AT3G57870          0.647678966026993  0                  0.658576055583051  0                  0.691781319506897  0                  0.578801912942685  0                  0.597232891943203  0                  0.647121591171002  0
MSTRG.21884  AT3G57890          0.662347947121944  0                  0.630704705539722  0                  0.595213579463384  9e-05              0.664958417256412  0                  0.660202134732014  0                  0.678647295774642  0
MSTRG.21885  AT3G57880          0.608568245831204  0                  0.77828268801575   0                  0.639446340845115  0                  0.763997896484653  0                  0.626910870808594  0                  0.61861624948963   0
MSTRG.21889  AT3G57650          0.576865937719759  0                  0.577130850893062  0                  0.649692333457636  0                  0.648802586774447  0                  0.58285051494385   0                  0.614077788810542  0
MSTRG.21891  AT1G70830          0.912925812828156  0                  0.908720045204355  0                  0.879833501243063  0                  0.819640643168678  0                  0.909630061438909  0                  0.941072917284117  0
MSTRG.21892  AT1G23170          0.600062806311598  0                  0.616918377708553  0                  0.566526654571705  0                  0.572016800978665  2e-06              0.640689114164888  0                  0.787724205102924  0
MSTRG.21897  AT5G57020          0.999998585862009  0                  0.687008756550061  0                  0.776943796986247  0                  0.656749436936561  0                  0.858247092492397  0                  0.742634762875812  0
MSTRG.21898  AT5G57015          0.849992846704687  0                  0.913827212386437  0                  0.910708363372499  0                  0.917501723986371  0                  0.692760165736597  0                  0.9116120052353    0
MSTRG.21907  AT1G62430          0.610488847411671  3e-06              0.584112915436005  0.002943           0.595591988769506  0.00121            0.640983349737018  0.001162           0.597642065917169  0.000221           0.617739066689461  1.2e-05
MSTRG.21910  AT1G62380          0.554835752421046  0.000357           0.685665601952885  0                  0.700380442746264  0                  0.575545746639903  0.188119           0.57969668146246   4.3e-05            0.748013431399447  0
MSTRG.21913  AT5G51710          0.564818662565807  0.000569           0.580431599752693  2e-06              0.602167151224714  3.2e-05            0.569524561505063  0.001403           0.608137248183943  0                  0.611826987273396  0
MSTRG.21915  AT4G20270          0.790021846278711  0                  0.746373258208492  0                  0.68604305010741   0                  0.759606588672408  0                  0.651801709682448  0                  0.731258770397903  0
MSTRG.21917  AT4G20170          0.622549174475022  2.6e-05            0.653194634672204  0                  0.807747968007707  0                  0.683276201679388  0                  0.583300165078475  0.00028            0.846131233976338  0
MSTRG.21920  AT4G20150          0.709270337079     0                  0.582607657183389  0                  0.621580194346594  0                  0.561196122117688  0                  0.810419935166201  0                  0.685815331981719  0
MSTRG.21921  AT4G20130          0.613327853766111  0                  0.591275387496857  0                  0.576356936769481  0                  0.565851109017694  0.004026           0.606377223422959  0                  0.584815267879277  0
MSTRG.21923  AT4G19960          0.632686244810875  0                  0.834848296636218  0                  0.65559256331313   0                  0.735778451823062  0                  0.674957909268001  0                  0.756114191069974  0
MSTRG.21926  AT4G19900          0.654918475586159  0                  0.667542565178079  0                  0.695785746637093  0                  0.647740243185162  0                  0.597013338999526  2.4e-05            0.655078640841294  0
MSTRG.21927  AT4G19840          0.860593850499757  0                  0.609138539595075  0                  0.66024545596414   0                  0.928699074760024  0                  0.90800609141237   0                  0.687297640665086  0
MSTRG.21928  AT4G19830          0.578101835315081  9e-06              0.649719260917366  0                  0.564298601060938  0.002105           0.697114012015942  0                  0.583900061526122  0                  0.592475109277405  0
MSTRG.21930  AT4G19600          0.589330173790489  0                  0.618563528351551  0                  0.596241909597456  3.5e-05            0.580775869841344  1.5e-05            0.639747637223964  0                  0.631388685663867  0
MSTRG.21945  AT5G56530          0.756691527417412  0                  0.600087303972109  0.033764           0.835528190445045  0                  0.671154618388893  0.002016           0.596453158628035  0.017543           0.545454545454545  0.7278
MSTRG.21946  AT5G35980          0.576321235066062  0                  0.573634730626951  0                  0.600550083244088  0                  0.561239971795965  0                  0.580877936443706  0                  0.563370459991755  0
MSTRG.21948  AT5G56420          0.65926643773975   0.000433           0.645363504351981  0.002753           0.647062883278598  0.000286           0.555555555555556  0.552059           0.634790405598301  0.000616           0.665695714029956  0.000231
MSTRG.21953  AT2G18960          0.576943406945902  0                  0.653715698225525  0                  0.839424857533972  0                  0.650474221097428  0                  0.643501240392238  0                  0.592321836754071  0
MSTRG.21954  AT2G18950          0.640364075766131  0                  0.693347314073662  0                  0.57025132177519   0                  0.690035587097366  0                  0.643492754709734  0                  0.842016401703077  0
MSTRG.21958  AT3G25220          0.629971166600057  0                  0.67043920064005   0                  0.654788571536935  0                  0.777112655485398  0                  0.576917728844199  1e-06              0.618980634855597  0
MSTRG.21960  AT3G25230          0.682129003121455  0                  0.671849454447589  0                  0.63772724209917   0                  0.826349093787004  0                  0.640459789972081  0                  0.637902805721816  0
MSTRG.21964  AT4G08540          0.999998587624221  0                  0.614963292176967  0                  0.999999892975073  0                  0.590095694647703  0.076676           0.600582335567069  1e-06              0.575486675084668  0.004037
MSTRG.21966  AT4G08520          0.999999602115792  0                  0.728715065219511  0                  0.999998875796068  0                  0.809625457579327  0                  0.8974362677123    0                  0.712700833574211  0
MSTRG.21967  AT5G42150          0.612905133579035  0                  0.553162677364775  0.083155           0.610167908277947  0                  0.576306191167928  0.212188           0.586068112487812  5.2e-05            0.55902468762195   0.001804
MSTRG.21969  AT3G57790          0.576335824858026  0                  0.656202600046997  0                  0.663310001191881  0                  0.798680347926827  0                  0.703113250074582  0                  0.700394857075187  0
MSTRG.21970  AT1G43170          0.907115933091998  0                  0.889307432746768  0                  0.915625683993116  0                  0.913687214603563  0                  0.877398167816181  0                  0.821801662091776  0
MSTRG.21973  AT5G42650          0.586672392981138  0                  0.546894243290379  0                  0.56322237406535   0                  0.673696786294169  0                  0.603236994189826  0                  0.632012057509399  0
MSTRG.21974  AT4G24170          0.569671946940191  0                  0.578514321843427  0                  0.581607713115803  0                  0.594354979763569  0                  0.573706934420267  0                  0.616487098870696  0
MSTRG.21981  AT1G43130          0.619715426275828  0                  0.531066916355238  0.331253           0.613579173991867  0                  0.555179315999586  0.003831           0.568005299093071  0                  0.628462377850007  0
MSTRG.21982  AT1G43170          0.789612888972403  0                  0.890923165872187  0                  0.769280083169851  0                  0.734111045269248  0                  0.615720359519443  0                  0.720571073128052  0
MSTRG.21991  AT1G43190          0.546870602477303  3e-06              0.561923616721937  0                  0.585196406588876  0                  0.571656424567766  0                  0.576502194455671  0                  0.56742543975803   0
MSTRG.21993  AT4G18905          0.673125873055433  0                  0.663170551855271  0                  0.67892930518978   0                  0.760869565217391  0.000522           0.811916947934229  0                  0.67140010539398   0
MSTRG.21995  AT3G61560          0.673555805839888  0                  0.523824486781738  0.881154           0.551042623749993  0.423284           0.527585817189349  0.773965           0.551302438407801  0.402616           0.543138117886868  0.268932
MSTRG.22000  AT3G61540          0.563214167227028  0.000351           0.76804821470429   0                  0.773041870688923  0                  0.845098662302548  0                  0.670685600123448  0                  0.813535572231972  0
MSTRG.22002  AT4G19100          0.793822139106122  0                  0.651052606482308  0                  0.830441947708582  0                  0.769451174335702  0                  0.783524876319859  0                  0.813034406260866  0
MSTRG.22008  AT3G46060          0.526449756706055  0.623189           0.639107515152546  0                  0.600619521544298  9.7e-05            0.621708387348293  0                  0.669415028375795  0                  0.605472878834983  3e-06
MSTRG.22011  AT3G45780          0.612640191103537  0                  0.62848464007604   0                  0.576958369326908  0                  0.646154297078994  0                  0.620613283274782  0                  0.565196986975767  0
MSTRG.22012  AT2G27530          0.611027338896683  0                  0.617588709823058  0                  0.623214821601704  0                  0.584112354453698  0                  0.624955229939988  0                  0.633393306550749  0
MSTRG.22013  AT2G27450          0.586595498623233  3.5e-05            0.560563996236836  0.01095            0.577215667895279  0.000384           0.692842171528471  0                  0.571546073582814  0.00427            0.574412692946247  0.001004
MSTRG.22014  AT2G27290          0.716481491075098  0                  0.633078321588352  0                  0.687151077135043  0                  0.738494203978199  0                  0.619651696173532  0                  0.583313316177347  3e-05
MSTRG.22016  AT2G27285          0.599855017181594  0                  0.590391797540837  0                  0.624162817031423  0                  0.622404441790383  0                  0.583259920514031  0                  0.588308611197883  0
MSTRG.22018  AT2G27460          0.744859068252628  0                  0.716389212480586  0                  0.633170562584326  0                  0.581396582040509  0.010143           0.754524903700008  0                  0.693981103098767  0
MSTRG.22021  AT2G27350          0.566531604048313  0.000171           0.571727046835461  1.9e-05            0.602151969816586  0.000468           0.581631637728408  0                  0.825721354476132  0                  0.571200394429506  0.024805
MSTRG.22025  AT2G27230          0.622623906010686  0                  0.576863861901902  2e-06              0.613200629372103  0                  0.6495198940338    0                  0.576298644078216  7.7e-05            0.641404492817716  0
MSTRG.22028  AT5G50630          0.634114630372051  0                  0.644689304036105  0                  0.711217241073569  0                  0.537493546569109  0.764505           0.570075269969294  5e-06              0.72645990277961   0
MSTRG.22040  AT2G38440          0.825550104744531  0                  0.779493807098388  0                  0.814907251320112  0                  0.813677560643163  0                  0.594266919916716  0                  0.874523332662229  0
MSTRG.22049  AT2G01970          0.587236622804238  0                  0.637935503049979  0                  0.603510989443596  0                  0.64365963705854   0                  0.588880673615228  0                  0.636972208417171  0
MSTRG.22053  AT5G27060          0.938321780050432  0                  0.677373177186839  0                  0.699458763459794  0                  0.867224325528757  0                  0.964733614321542  0                  0.703868745361622  0
MSTRG.22054  AT5G27060          0.756293573857879  0                  0.897159055896524  0                  0.797948196016699  0                  0.969272890319535  0                  0.962813966264287  0                  0.702134387990418  0
MSTRG.22058  AT5G43310          0.586466777986399  0                  0.570668566536854  0                  0.617470031938371  0                  0.58180854658239   0                  0.581753263300238  0                  0.612600148709179  0
MSTRG.22064  AT5G39040          0.564829731837097  0.000502           0.562830296197158  0.006094           0.579439682664047  0.000358           0.598463745551803  0                  0.662413879836399  0                  0.593513798985937  9.7e-05
MSTRG.22067  AT4G14950          0.604344386312199  1e-06              0.550140722704884  0.485406           0.600963154033696  0.000199           0.721678133169326  0                  0.626078947059792  0                  0.640464376263615  0
MSTRG.22069  AT4G14930          0.585566237975234  3e-06              0.661986384957699  0                  0.632818882483177  0                  0.668272246881896  0                  0.556633075341759  0.048776           0.617776850848863  0
MSTRG.22070  AT3G22630          0.59647827990716   5e-06              0.6424732436263    0                  0.611580133665898  3e-06              0.650468452528995  0                  0.584821680977716  0.000546           0.619900807604946  0
MSTRG.22074  AT4G14740          0.689150236047301  0                  0.786288631113895  0                  0.71889014441964   0                  0.850339983624811  0                  0.661293746836275  0                  0.645710867322716  0
MSTRG.22076  AT1G47260          0.651489941069544  0                  0.665149927877894  0                  0.633027679934049  0                  0.745251397116464  0                  0.684146273048983  0                  0.664713912149182  0
MSTRG.22078  AT4G21980          0.688602070117826  0                  0.704125690878954  0                  0.648431568688812  0                  0.72320139323988   0                  0.681865141326338  0                  0.691832112042174  0
MSTRG.22081  AT4G04610          0.520823952756037  0.713309           0.630843347658803  0                  0.710991995283087  0                  0.718964006784011  0                  0.581595648246637  0                  0.533909979827963  0.2539
MSTRG.22084  AT1G76990          0.718258295509492  0                  0.67617195401252   0                  0.70807412636501   0                  0.728609892018738  0                  0.706728984147169  0                  0.817692485846469  0
MSTRG.22090  AT2G22300          0.579490317469724  0.00127            0.547431832707311  0.016773           0.600561518015195  0.000109           0.696956053114665  0                  0.539086448424668  0.278807           0.686202041883494  0
MSTRG.22096  AT2G22360          0.573922053503412  0                  0.595510171321293  0                  0.564986285762528  1.7e-05            0.53371652719719   0.276829           0.640130949433562  0                  0.611018437672194  0
MSTRG.22098  AT2G22370          0.692176648786458  0                  0.704752371078387  0                  0.606182098975397  2.1e-05            0.810935481246612  0                  0.849901609834702  0                  0.625906063582191  0
MSTRG.22102  AT1G24625          0.574957314865496  0.001318           0.870967741935484  3e-05              0.640288623488996  7e-05              0.629706776781687  0                  0.689362758752619  0                  0.795207110895255  0
MSTRG.22111  AT3G52730          0.59282007159592   0.022074           0.669682671123164  0                  0.644230947930197  0.00029            0.720835913037185  0                  0.565301890602389  0.144116           0.584661751169666  0.009167
MSTRG.22116  AT2G25800          0.608292778318556  0                  0.635149069426056  0                  0.614762392818456  0                  0.714757155387203  0                  0.610527762206367  0                  0.582890868553689  0
MSTRG.22118  AT3G52640          0.60403491352885   0                  0.650783596986864  0                  0.694583837879939  0                  0.632823518480779  0                  0.723336099497093  0                  0.585461011954922  0
MSTRG.22120  AT1G29370          0.727014569431113  0                  0.676178051970679  4e-06              0.863636363636364  0                  0.598739403363033  0.05517            0.794761430795144  0                  0.606394377148412  0.0558
MSTRG.22121  AT1G29350          0.660936494048028  3e-06              0.674177435134127  0.002647           0.873802058936952  0                  0.51219512195122   1                  0.540974338864526  0.480815           0.950617963536172  0
MSTRG.22125  AT1G29470          0.572921324804776  0                  0.671092735006313  0                  0.636559427043777  0                  0.562862617348834  9e-06              0.591258554154796  0                  0.797999656507323  0
MSTRG.22133  AT1G29660          0.661310075423743  0                  0.672348688695112  0                  0.729216282748075  0                  0.595615456655105  0                  0.584136212761298  0                  0.698163561880344  0
MSTRG.22137  AT5G41685          0.942354933968728  0                  0.72542836757956   0                  0.780010893770214  0                  0.940949950127697  0                  0.92192494196323   0                  0.737460933046636  0
MSTRG.22145  AT1G17550          0.603698732571132  0                  0.567702643599832  8.9e-05            0.615775391102031  0                  0.620217158755112  0                  0.574099647013875  0                  0.572105851031669  0
MSTRG.22152  AT1G17720          0.610627827476733  0                  0.614247493914222  0                  0.612097919940673  0                  0.617698959078809  0                  0.669479078918988  0                  0.590885731314697  0
MSTRG.22154  AT1G17760          0.845179956821575  0                  0.763207454591755  0                  0.672236317400384  0                  0.601722403379939  0                  0.64514680880622   0                  0.891597381601502  0
MSTRG.22157  AT1G17840          0.558456992522837  0.000113           0.570322915318291  0.001377           0.574595359474163  1e-06              0.677968852409822  0                  0.611374820516718  0                  0.582966290268577  0
MSTRG.22158  AT1G17880          0.746543778801843  0                  0.881643970056677  0                  0.999999999699504  0                  0.84375            0                  0.71358272299462   0                  0.914893617021277  0
MSTRG.22159  AT1G17780          0.604298696723055  0.00039            0.570861709046133  0.062144           0.5631398958233    0.069364           0.561725426949814  0.252616           0.666761550347711  2e-06              0.582967983758711  0.029839
MSTRG.22160  AT1G17790          0.589625739011634  0                  0.59084359232662   1.6e-05            0.599819105930547  4e-06              0.572648599850701  0.027175           0.61157194476286   0                  0.631388625221697  0
MSTRG.22167  AT1G18150          0.603121344409965  0.000158           0.539157541436242  0.402619           0.5906268648896    0.004587           0.709781070127831  0                  0.674589103963075  0                  0.647666820645946  0
MSTRG.22170  AT1G18070          0.636357472647743  0                  0.630174814595498  0                  0.655820015264904  0                  0.6051456108119    0                  0.651428121256186  0                  0.646292282009315  0
MSTRG.22171  AT1G18080          0.548200970274811  3.1e-05            0.549051712109967  0.007904           0.717366857663252  0                  0.617169401071613  0                  0.545687822360841  0.004794           0.573881898626652  0
MSTRG.22174  AT1G18470          0.585833366176606  0.002026           0.6399345220411    0                  0.616966991609559  0.001122           0.553092453157815  0.285754           0.567993110816541  0.010978           0.587652338258162  0.013884
MSTRG.22175  AT1G18540          0.896548830838806  0                  0.865569879696126  0                  0.846274617470366  0                  0.892923491607408  0                  0.92792173603527   0                  0.901071952640363  0
MSTRG.22179  AT1G18300          0.783219476851638  0                  0.61861472687355   0                  0.654268249978574  1e-06              0.711674275908179  0                  0.630109965060914  0                  0.587391083005004  0.000592
MSTRG.22182  AT1G18340          0.526156366467238  0.800618           0.687465807034519  0                  0.507692307692308  1                  0.551724137931034  0.511813           0.620031132181454  6.3e-05            0.884420319605839  0
MSTRG.22183  AT1G18360          0.590176257902237  1e-06              0.704607892449732  0                  0.678143804726079  0                  0.620160583470329  0                  0.577456815558868  0                  0.679406350717703  0
```
