## Supplementary material for "*Cis*-regulatory divergence underpins the evolution of C_3_-C_4_ intermediate photosynthesis in *Moricandia*": Source Data Figure 5: Figure 5-source data 2 MAF_Hybrid1-6_list.txt (part 3 of 3)

```
MSTRG.22184  AT1G18450          0.76326193342236   0                  0.616612254264843  0.000259           0.657307561793166  7.5e-05            0.956796352285987  0                  0.743913204829266  0                  0.970931476279348  0
MSTRG.22189  AT1G18720          0.578852053757934  0                  0.614198668615386  0                  0.553378799574728  0                  0.571750217370691  0                  0.638081089254619  0                  0.572342386528572  0
MSTRG.22192  AT1G18640          0.616071428571428  0.017727           0.598360655737705  0.03659            0.586206896551724  0.236827           0.65               0.003603           0.618055555555556  0.005843           0.595744680851064  0.079098
MSTRG.22197  AT1G18840          0.6146615841706    0                  0.599877779303384  0                  0.575080965045086  0.000106           0.638892916754249  0                  0.609939485860661  0                  0.62874599638255   0
MSTRG.22199  AT1G18870          0.683712943065186  0                  0.599129304340839  0                  0.753176815587807  0                  0.590251821152841  0.000236           0.668381156892244  0                  0.614184254162829  0.035258
MSTRG.22201  AT1G18950          0.580238697816805  0.14425            0.59616622958345   0.120524           0.726328189336508  0                  0.563612651186417  0.383311           0.646217785852608  0.000489           0.686787168220308  0.000997
MSTRG.22203  AT1G19000          0.686031966591721  0                  0.621127394000688  0                  0.680704539601391  0                  0.625442349265187  0                  0.654211061433692  0                  0.637659661645487  0
MSTRG.22205  AT1G19110          0.629628891615898  0                  0.640843384892731  0                  0.68592120935872   0                  0.701271829337839  0                  0.710101178634289  0                  0.692877548911656  0
MSTRG.22206  AT1G19130          0.612641760705416  0                  0.655803306926627  0                  0.613084794507996  0                  0.573042332624993  0                  0.628231744578816  0                  0.588379451081615  0
MSTRG.22207  AT1G19150          0.871934161364298  0                  0.614675116131694  0                  0.815433731384977  0                  0.641644788936752  0                  0.823365948122011  0                  0.613608009001903  0
MSTRG.22208  AT1G19170          0.60870587231948   0                  0.603349500486551  0                  0.756602959144718  0                  0.668521481033997  0                  0.667625579967001  0                  0.685224856323904  0
MSTRG.22215  AT1G19300          0.533333333333333  0.698344           0.657407407407407  0.001387           0.53125            0.610599           0.591836734693877  0.25211            0.505376344086022  1                  0.637426900584795  0.000405
MSTRG.22216  AT1G19380          0.809105653615992  0                  0.572173491008963  0                  0.835633563316375  0                  0.5423368728388    0.62108            0.889995781501368  0                  0.548588254776374  0.016345
MSTRG.22218  AT1G19360          0.589234055436065  0                  0.664162397641948  0                  0.588298565441571  0                  0.670195390837848  0                  0.602099069326814  0                  0.651388621424442  0
MSTRG.22220  AT1G19570          0.823009847054021  0                  0.60802396058548   0                  0.900146244022761  0                  0.998786950830206  0                  0.794539054506061  0                  0.993733531503285  0
MSTRG.22223  AT1G19580          0.551692271462037  0.001295           0.563906607067592  0                  0.569702537300803  3e-06              0.542588086364464  0.007144           0.559118768756943  0.000489           0.59213229608058   0
MSTRG.22241  AT5G35630          0.691513391416586  0                  0.643665571376415  0                  0.62215628090999   0                  0.609391356363093  0                  0.951796407185629  0                  0.66991643454039   0
MSTRG.22245  AT2G27040          0.571033979951332  0                  0.575058034091941  0                  0.582889428955427  0                  0.591255576754323  0                  0.630583669761489  0                  0.632491262035332  0
MSTRG.22249  AT1G28250          0.553116032587159  0.432103           0.543301141979075  0.475              0.564511053350177  0.349962           0.55484690766176   0.354943           0.560501209447328  0.31017            0.768758406450594  0
MSTRG.22251  AT1G28310          0.633333333333333  0.00046            0.563636363636363  0.419024           0.583617747440273  0.004933           0.544715447154471  0.367257           0.530201342281879  0.511465           0.556862745098039  0.07924
MSTRG.22262  AT1G63900          0.61359522506235   0                  0.566733376709752  0.000607           0.570859143012629  0.000388           0.603630931518934  0                  0.631322988252292  0                  0.610172348476491  0
MSTRG.22263  AT1G63870          0.596847631614883  0.002672           0.656868617809995  0                  0.612995178810631  0.001737           0.624015180773749  0.000178           0.739810736560993  0                  0.598070777366898  0.02236
MSTRG.22267  AT1G63940          0.657849427158655  0                  0.721030456377966  0                  0.604804499186655  0                  0.760346469505625  0                  0.550577092117004  0.024362           0.572484155741575  0.001756
MSTRG.22271  AT1G63970          0.65970785674665   0                  0.995407888278311  0                  0.669858538716346  0                  0.99644789163414   0                  0.747406629910037  0                  0.626952736204628  0
MSTRG.22272  AT1G63980          0.534883720930233  0.214691           0.514792899408284  0.758837           1                  0                  0.566666666666666  0.062092           0.513307984790875  0.711378           1                  0
MSTRG.22275  AT1G64040          0.848209753253115  0                  0.859555278612355  0                  0.874956378033519  0                  0.742932125895996  0                  0.808121504567201  0                  0.885587301738857  0
MSTRG.22281  AT1G64140          0.773733867102848  0                  0.68586577455054   0                  0.575955082911095  0.029458           0.774690615659651  0                  0.731115716559831  0                  0.598326230185555  0.042259
MSTRG.22294  AT1G34120          0.580975331706247  0.000914           0.678202138257817  0                  0.770031889430661  0                  0.585579235628909  0.123079           0.554553639404522  0.132546           0.790776172811643  0
MSTRG.22299  AT3G22110          0.556691265912584  0                  0.583202541524079  0                  0.686739326696004  0                  0.584986297709206  0                  0.546834783975945  0.001421           0.628407754853853  0
MSTRG.22303  AT3G21865          0.626458546517654  0.001355           0.732540219070605  0                  0.717763417260882  0                  0.641400108604576  0.000282           0.629340219865531  0.003027           0.713701672122068  0
MSTRG.22307  AT5G22330          0.61923947269724   0.001233           0.63804267895999   0.000554           0.631338883360351  0.000295           0.591836734693877  0.252964           0.669595609286805  6.5e-05            0.593244412008407  0.001168
MSTRG.22309  AT1G60420          0.558197319938513  0                  0.545201224703679  0.001172           0.593516958861812  0                  0.560678094252864  0.000129           0.561352726732816  0                  0.629948902172519  0
MSTRG.22316  AT1G60200          0.601940360632393  0                  0.570759041892955  0                  0.609243877565271  0                  0.603392967716808  0                  0.583355522778693  0                  0.721944231355977  0
MSTRG.22317  AT1G60170          0.574236054907608  0                  0.589385247879497  0                  0.572525466980674  0                  0.62209260892094   0                  0.597372711614482  0                  0.586885723708512  0
MSTRG.22318  AT1G60140          0.629182445118893  0                  0.586925754803844  0                  0.636888628283143  0                  0.542003508782872  0.265928           0.520357269060647  0.78433            0.550492071100662  0.004901
MSTRG.22323  AT1G60010          0.751778046263827  0                  0.664355473289207  0                  0.681305101316042  0                  0.721681608986048  0                  0.772995138866577  0                  0.657733757277027  0
MSTRG.22324  AT1G60070          0.636828136794372  1e-06              0.567642626262599  0.195446           0.701819679705855  0                  0.595165153923832  0.004157           0.564179412411242  0.056814           0.680563085448512  0
MSTRG.22328  AT1G59990          0.752824137529593  0                  0.631625660956424  0                  0.614192603279117  0                  0.714082248551724  0                  0.760155539292767  0                  0.637410788057189  0
MSTRG.22331  AT1G59910          0.647167347733173  0.000586           0.638406115979575  0                  0.574453933767584  0.060839           0.575290354575932  0.15625            0.65448864409447   0                  0.604875050830559  0.012536
MSTRG.22333  AT1G59890          0.573587066979446  0                  0.548607308175641  0.047389           0.594241537791159  0                  0.588740233891544  0                  0.574749056900322  0                  0.584923852238569  0
MSTRG.22334  AT1G59850          0.773828974902038  0                  0.585399839622118  0                  0.565606823921388  2e-06              0.828298713152541  0                  0.849322483191261  0                  0.546922606181965  0.003422
MSTRG.22336  AT1G59820          0.766071626064413  0                  0.695364575517788  0                  0.578417820440051  0.119464           0.833992419803265  0                  0.762185657295076  0                  0.611048962786836  0
MSTRG.22342  AT1G59750          0.77176870678864   0                  0.729047872287451  0                  0.688138557768262  0                  0.743385430222185  0                  0.730185256306391  0                  0.979237812382705  0
MSTRG.22344  AT2G47790          0.690026363486715  0                  0.657201944529619  0                  0.703828333799148  0                  0.808825214406241  0                  0.736079411943682  0                  0.657329601383582  0
MSTRG.22346  AT2G47900          0.580895366359859  0                  0.582543607366752  0                  0.565609007975008  1e-06              0.564167587508331  2e-06              0.56006051450817   0                  0.565625688493966  0
MSTRG.22348  AT4G22100          0.968797925013395  0                  0.686290418233725  0                  0.653628076150309  0                  0.839272967231961  0                  0.903686751523519  0                  0.965682580462885  0
MSTRG.22352  AT2G47940          0.655283057018103  0                  0.664567687332215  0                  0.645560717754078  0                  0.665881679240467  0                  0.640733256801258  0                  0.650816630540272  0
MSTRG.22357  AT2G30740          0.603090694843244  0                  0.650086080476083  0                  0.56933450161896   0.001787           0.667130938720705  0                  0.606904597670932  0                  0.691289848572251  0
MSTRG.22358  AT1G58080          0.588476642497256  0                  0.83141261238284   0                  0.837212912420585  0                  0.785460336529956  0                  0.618041604599925  0                  0.624261953552543  0
MSTRG.22359  AT2G48060          0.537121853973414  0.630293           0.567040633291242  0.025326           0.580212709970054  0.0184             0.638006837729241  0                  0.556652237613803  0.039644           0.635822334290236  0
MSTRG.22360  AT2G48070          0.760861382182455  0                  0.742157391380536  0                  0.749050640946301  0                  0.780081001806063  0                  0.806023012845539  0                  0.6422813728025    0
MSTRG.22361  AT1G57680          0.723068221454609  0                  0.615143698100925  0                  0.672029353761569  0                  0.595744004546749  0                  0.670352771418481  0                  0.686376799896076  0
MSTRG.22363  AT5G43670          0.605232119070102  2e-06              0.626445765125541  4e-06              0.613274796284623  0.010933           0.673612935789549  0                  0.558875769227055  0.069966           0.673818329730885  0
MSTRG.22364  AT1G58060          0.552506509421061  0.222437           0.552503378824247  0.266144           0.533406103477103  0.815289           0.629158539668275  8e-06              0.555933499432536  0.034352           0.549257872842324  0.499104
MSTRG.22366  AT5G43680          0.508474576271187  1                  0.550000000000001  0.634666           0.576923076923077  0.331837           0.609756097560976  0.211538           0.6                0.092629           0.543478260869565  0.658104
MSTRG.22369  AT2G20360          0.594106134702385  0                  0.59806421805739   0                  0.642718587947918  0                  0.59084101050656   0                  0.703040499857908  0                  0.588061751247181  9e-06
MSTRG.22370  AT2G20420          0.622360073335095  0                  0.578928632536269  0.00083            0.576358674791377  0.023311           0.66879446180675   0                  0.667987259442144  0                  0.647860585967956  0
MSTRG.22371  AT2G20820          0.556067181081481  2e-06              0.740464693126342  0                  0.590928955114179  0                  0.868986120018518  0                  0.565863537546011  0                  0.599157658153422  0
MSTRG.22374  AT2G36070          0.549480585793019  0.339              0.521968824668639  0.844359           0.758703263725847  0                  0.609756097560976  0.211196           0.71428409337415   4e-06              0.66890233103147   8e-06
MSTRG.22375  AT2G20830          0.611283181119997  0                  0.636390471546456  0                  0.712006893461713  0                  0.646852347492603  0                  0.661437096914545  0                  0.599850204915956  0
MSTRG.22376  AT2G20860          0.691857442304242  0                  0.629553630817459  0                  0.72192823820719   0                  0.70039298751958   0                  0.675204856904922  0                  0.638247822185318  0
MSTRG.22380  AT5G19140          0.615409237241166  0                  0.59055474365901   0                  0.673163861098806  0                  0.668280736176608  0                  0.683451940818277  0                  0.664453826958878  0
MSTRG.22383  AT3G53030          0.795307809906129  0                  0.598638774648973  0.013416           0.916253177112218  0                  0.573583932049402  0.081121           0.832524776622812  0                  0.665194449947575  0
MSTRG.22396  AT4G27340          0.657217481592313  0                  0.712658467537804  0                  0.655748821960275  0                  0.697749906629263  0                  0.686519384479784  0                  0.60247381272231   0
MSTRG.22399  AT4G27380          0.846625766871166  0                  0.8                0                  0.739130434782609  0                  0.759562841530055  0                  0.876712328767123  0                  0.873626373626373  0
MSTRG.22400  AT4G27410          0.920134983729125  0                  0.696011235109379  0                  0.55968697019811   0.184551           0.640035358819311  0                  0.808749586342773  0                  0.711190960584762  0
MSTRG.22402  AT4G27430          0.584232416485664  0                  0.570385119614316  0                  0.580830349789984  0                  0.582350918196664  0                  0.611100171842095  0                  0.589944004803624  0
MSTRG.22404  AT4G27440          0.742956335388198  0                  0.662796781336315  0                  0.670595706399173  0                  0.666800527454803  0                  0.705210554542531  0                  0.619061804954178  0
MSTRG.22409  AT4G27520          0.707454077586091  0                  0.897234017735845  0                  0.73332530207314   0                  0.719706477599953  0                  0.783908070437762  0                  0.808002419592372  0
MSTRG.22411  AT4G27585          0.642103185259534  0                  0.541281729650399  0.567695           0.611446117340116  7.3e-05            0.673233242789017  0.000124           0.620590125492499  3.7e-05            0.626349159764517  0
MSTRG.22413  AT4G27595          0.55600437760482   0.000235           0.558784009669226  0.104687           0.579498043177899  0                  0.570180584116512  0                  0.566519537624539  0                  0.615017777043671  0
MSTRG.22415  AT4G27600          0.608904568152587  0                  0.58432599100592   0                  0.587301174952195  0                  0.560524489562829  0                  0.612830718270759  0                  0.573866215480966  0
MSTRG.22418  AT1G47710          0.556280638077102  1e-06              0.563716532737545  0                  0.574068123636488  0                  0.565447034985234  0                  0.538926635058487  0.013944           0.536637537067888  0
MSTRG.22419  AT4G27620          0.806540447467787  0                  0.59803587524351   1.3e-05            0.572625430902875  0.027794           0.597772910478271  0                  0.885631392423058  0                  0.577458168580113  9e-05
MSTRG.22423  AT1G47830          0.674131588185572  0                  0.677931833463181  0                  0.677368241016292  0                  0.659937572081021  0                  0.64396524822412   0                  0.591370070374316  0
MSTRG.22425  AT1G47900          0.555555555555555  0.49644            0.521739130434781  0.882796           0.571428571428572  0.313134           0.647058823529412  0.020397           0.607843137254902  0.160849           0.547169811320754  0.583466
MSTRG.22428  AT3G53400          0.863239343214935  0                  0.62469484053141   0                  0.734127009910647  0                  0.863526219257842  0                  0.811649016765223  0                  0.776062484227209  0
MSTRG.22430  AT3G53610          0.699738046412534  0                  0.737112092394155  0                  0.702833824263016  0                  0.634915080937842  0                  0.73374506807221   0                  0.539522054654109  0.020297
MSTRG.22431  AT3G53620          0.584462473674522  0.001162           0.667191886797538  0                  0.586633438950155  1.6e-05            0.627476267342973  0                  0.61206367608255   0                  0.702862288309741  0
MSTRG.22437  AT3G53520          0.612646220316604  0                  0.553656046569383  0.082635           0.722476657823943  0                  0.637884903076844  0.002429           0.542842142567551  0.286508           0.657294203464259  0
MSTRG.22438  AT3G53540          0.537458348862629  0.218809           0.649584972995738  5e-06              0.774922103692706  0                  0.726606427576576  0                  0.666347662338494  0                  0.669555720867917  0
MSTRG.22441  AT3G53700          0.644775420151096  0                  0.659413518139231  0                  0.669632051655116  0                  0.574970035134203  2.9e-05            0.627389247055327  0                  0.685617526288666  0
MSTRG.22443  AT3G53720          0.645833333333333  0.005609           0.641711229946524  0.000115           0.633802816901408  0.031954           0.713043478260869  6e-06              0.670731707317073  0.002671           0.763636363636364  0.000116
MSTRG.22444  AT3G53750          0.629432081043843  0                  0.706162760128147  0                  0.699614190204166  0                  0.754012962058366  0                  0.741538833173658  0                  0.84524502750742   0
MSTRG.22445  AT3G53780          0.691576301116685  0                  0.563569943942313  0.007921           0.616102560998904  0                  0.680935791834218  0                  0.782032894749996  0                  0.636102334880848  0
MSTRG.22448  AT3G53920          0.591122281883665  0                  0.585458878036554  0                  0.675339583477328  0                  0.561813156277933  0                  0.585640701631047  0                  0.572561207706084  0.000236
MSTRG.22454  AT1G32050          0.822548277953639  0                  0.520446648961938  0.592036           0.800889811429425  0                  0.551788191706494  0.060688           0.522465683274868  0.456723           0.836442701599812  0
MSTRG.22455  AT5G45410          0.643338180956739  0                  0.595775773483595  0                  0.585745019561262  0                  0.594091122810935  0                  0.634220108950387  0                  0.568090892599128  0
MSTRG.22464  AT5G27700          0.861471861471861  0                  0.706293706293706  0                  0.761904761904762  0                  0.824              0                  0.554913294797688  0.17033            0.941441441441441  0
MSTRG.22466  AT2G06520          0.558143449273391  1e-06              0.57466939147822   0                  0.563876214704994  0                  0.586422263297121  0                  0.591421278235236  0                  0.562517311575458  0.00097
MSTRG.22476  AT2G10940          0.562874251497006  0.121004           0.516129032258064  0.684709           0.568265682656827  0.028683           0.610972568578553  1e-05              0.721189591078067  0                  0.791780821917808  0
MSTRG.22480  AT5G53280          0.716064165335877  0                  0.792882870586083  0                  0.686647714115199  0                  0.650561358729726  0                  0.661714677206217  0                  0.657308169573448  0
MSTRG.22487  AT2G22360          0.552398413595281  1e-06              0.635570747351074  0                  0.63884619981024   0                  0.564221798989303  0                  0.592437620538777  0                  0.661219325018696  0
MSTRG.22490  AT2G18700          0.504823151125405  0.909267           0.581699346405229  0.005121           0.566666666666666  0.245642           0.528089887640449  0.671565           0.651006711409396  0.000274           0.546762589928057  0.308599
MSTRG.22492  AT3G50690          0.778469812564337  0                  0.730663539247943  0                  0.809466039928077  0                  0.574786824504742  0.2524             0.627452299116039  0                  0.653882904472876  0
MSTRG.22493  AT1G54520          0.544061106908692  0                  0.566577016995511  0                  0.582580626537152  0                  0.622721833323882  0                  0.547208712581955  0                  0.560756695174588  0
MSTRG.22495  AT1G50010          0.785998042711122  0                  0.762434090780183  0                  0.698769298877457  0                  0.715217236277128  0                  0.776033543765325  0                  0.760030727385474  0
MSTRG.22496  AT1G49950          0.571932758630151  9.3e-05            0.591432891974711  3e-06              0.581176012675779  0.003585           0.617408936614322  0                  0.600363312346774  0                  0.610989448407343  0
MSTRG.22500  AT3G54190          0.591195121052758  0.051746           0.562923919235819  0.196087           0.540540540540541  0.44775            0.53125            0.707345           0.601186567076912  0.015121           0.534114421664947  0.665536
MSTRG.22502  AT3G54170          0.717367728130422  0                  0.705155570610709  0                  0.658984527125192  0                  0.611833852392107  0                  0.692049647191376  0                  0.558419350153493  0.023125
MSTRG.22503  AT5G53530          0.590699228125765  0.004347           0.818535574315119  0                  0.793002045622403  0                  0.671688987304786  0.000313           0.827083505822458  0                  0.830282898715526  0
MSTRG.22505  AT5G46860          0.519691811812504  0.967441           0.628542461133329  0.000315           0.534495571700388  0.729587           0.674543605845907  0                  0.674304323643371  0                  0.511907074756779  0.989262
MSTRG.22507  AT3G01780          0.601073372257851  0                  0.608284301170448  0                  0.600818896006838  0                  0.561914077968388  0                  0.589528105534857  0                  0.75134505109568   0
MSTRG.22508  AT5G46800          0.880134956789664  0                  0.828707773204828  0                  0.794713596592562  0                  0.892873637073436  0                  0.873867788995933  0                  0.83414868106347   0
MSTRG.22515  AT5G46630          0.634791260304539  0.00018            1                  0                  1                  0                  0.953698639386213  0                  0.664455838318904  1e-06              1                  0
MSTRG.22516  AT5G46620          0.751302073434571  0                  0.662865895773419  0                  0.743314789479712  0                  0.541599312685228  0.850905           0.760549265023388  0                  0.620129317331872  0
MSTRG.22532  AT3G55490          0.562293714120412  0.002094           0.547347740143036  0.094528           0.633413899072174  0                  0.654790848615986  0                  0.60084140494473   0                  0.58546516204753   0.000152
MSTRG.22537  AT2G39970          0.777777777777778  1.1e-05            0.642335766423357  0.001137           0.555555555555555  0.373607           0.777777777777778  5.2e-05            0.767441860465116  0                  0.548387096774194  0.406205
MSTRG.22539  AT2G39870          0.541181847722325  0.401703           0.559202392680463  0.059672           0.596770884873216  0.021823           0.652076639990081  0.000695           0.545470300632456  0.522925           0.572779554007567  0.115345
MSTRG.22543  AT2G39805          0.557258100550164  0.322212           0.720598071062392  0                  0.580715854825315  0.151406           0.668946043272205  0                  0.588427844772592  0.09438            0.758666419227173  0
MSTRG.22545  AT2G39760          0.556298035212657  0.334134           0.582906810755836  0.082403           0.730337078651685  9e-06              0.693387528730331  1e-06              0.552790517991485  0.196698           0.71305639226924   0.000548
MSTRG.22546  AT2G39770          0.93644339973969   0                  0.796684676220152  0                  0.861468603586695  0                  0.80145843168824   0                  0.915713637381169  0                  0.770347590586722  0
MSTRG.22547  AT2G39740          0.676391895154787  0                  0.714704769935935  0                  0.768757446772009  0                  0.673842680495511  0                  0.661414305359916  0                  0.687174835929553  0
MSTRG.22548  AT2G39730          0.713622291021672  0                  0.643835616438356  0                  0.58498023715415   0.008219           0.61               0                  0.573986804901037  0                  0.637860082304527  1.6e-05
MSTRG.22553  AT2G39700          0.684643828136571  0                  0.621959902392137  0                  0.662782178029999  0                  0.569804978771931  1e-06              0.589265959889536  0                  0.632957207073738  0
MSTRG.22556  AT2G39460          0.867158671586716  0                  0.829268292682927  0                  0.739130434782609  0                  0.83974358974359   0                  0.807909604519774  0                  0.792727272727273  0
MSTRG.22560  AT2G39340          0.731428940703386  0                  0.64303479405023   0                  0.635777560512291  0                  0.579506648324854  0                  0.594238410218402  0                  0.658763815351334  0
MSTRG.22563  AT2G39280          0.538496532195941  0.597628           0.511306304478496  0.932342           0.53932584269663   0.524775           0.615744192742103  0.00157            0.566234856076532  0.07896            0.584097892289068  0.039641
MSTRG.22569  AT2G39580          0.610207862669634  0                  0.58823436530407   0                  0.627159669558611  0                  0.577389369544263  0                  0.588512630803091  0                  0.59509270725804   0
MSTRG.22571  AT2G39570          0.588966648883334  0                  0.700173189771608  0                  0.750258201562185  0                  0.90265876133707   0                  0.673247756455812  0                  0.803943841258139  0
MSTRG.22574  AT1G48490          0.621904788190162  0                  0.623730986213669  0                  0.732393134576463  0                  0.744767587716264  0                  0.589856373580225  0                  0.653365975223826  0
MSTRG.22582  AT5G52920          0.58805081929472   0.06134            0.566542906684181  0.089124           0.612396927015023  0.000826           0.703703703703704  0.000321           0.542857142857143  0.736393           0.607476635514019  0.032926
MSTRG.22588  AT4G08390          0.724522391556159  0                  0.803047612960625  0                  0.741014355628378  0                  0.711970103479259  0                  0.814658913915283  0                  0.782155976696789  0
MSTRG.22590  AT5G41870          0.648099892826971  0                  0.593533482497682  4e-05              0.690455124087351  0                  0.562537470353872  0.02207            0.578135910144119  0.002298           0.586011953881947  0.001463
MSTRG.22596  AT3G63490          0.700332954712662  0                  0.674548244114767  0                  0.755454736590881  0                  0.694742790564395  0                  0.695134710427768  0                  0.704574079965489  0
MSTRG.22601  AT4G10340          0.995247148288973  0                  0.913870246085011  0                  0.98               0                  0.842770475227502  0                  0.777777777777778  4.7e-05            0.832826747720365  0
MSTRG.22605  AT3G57880          0.748880035483822  0                  0.561342448665393  9e-06              0.633048885454731  0                  0.60459425786233   0                  0.714014811065432  0                  0.730691550161546  0
MSTRG.22606  AT3G57890          0.687715219939781  2e-06              0.6856170303642    1e-05              0.662273830515235  0.000131           0.752095380312075  0                  0.692715213858363  0                  0.671097752721433  0
MSTRG.22610  AT3G58010          0.605077641950708  0                  0.579917020310024  0                  0.575387539636869  0                  0.604814367552661  0                  0.579574029712176  0                  0.589293302614307  0
MSTRG.22614  AT3G57990          0.749290514792357  0                  0.767490855864024  0                  0.79229982041316   0                  0.759770581404756  0                  0.784739625392181  0                  0.698764563501227  0
MSTRG.22617  AT1G07890          0.928940909867693  0                  0.975669103531944  0                  0.607753854858811  0                  0.904762010838395  0                  0.934180138568129  0                  0.666902422790918  0
MSTRG.22620  AT5G59850          0.570005279745948  0.0031             0.660302936568523  0                  0.635783632176655  1e-06              0.581398994888988  0.007173           0.658773886061966  0                  0.609405578338922  1e-06
MSTRG.22634  AT2G05790          0.577257955989129  0                  0.665280589375649  0                  0.603939428743488  0                  0.655946453296622  0                  0.566476275849079  0                  0.579228190003589  0
MSTRG.22638  AT4G16143          0.560813368557329  0                  0.559847471717064  0                  0.600345817400447  0                  0.619823670780539  0                  0.53119874914597   0.423813           0.568532609016957  0
MSTRG.22646  AT3G24120          0.973643426429906  0                  0.962530178590358  0                  0.723455044517927  0                  0.974878687920694  0                  0.949871968536757  0                  0.76789340544373   0
MSTRG.22650  AT4G25570          0.589587736354903  0                  0.595991419666666  0                  0.589759385574881  0                  0.543183830967896  0.038093           0.529772777633988  0.22045            0.641613436945335  0
MSTRG.22656  AT5G48760          0.590185155142621  0                  0.627310621328947  0                  0.621840887930566  0                  0.579577886929378  0.000572           0.545866420860062  0.019928           0.615913448359228  0
MSTRG.22661  AT5G48545          0.877500686758147  0                  0.744452775664513  0                  0.899743473501473  0                  0.615737276969193  6.8e-05            0.877674647528193  0                  0.721469304000286  0
MSTRG.22672  AT2G16390          0.613854222079906  0                  0.600919732255736  1.4e-05            0.57008280200168   0.122388           0.607856540209211  0.00033            0.69143430197538   0                  0.779070812667714  0
MSTRG.22675  AT4G12290          0.678493369571596  0                  0.525295221171691  0.114877           0.625227320105368  0                  0.899145381200212  0                  0.526435649980704  0.675725           0.738662695014407  0
MSTRG.22676  AT1G51510          0.603254078330363  0                  0.638325006821446  0                  0.693752591491538  0                  0.622139988425686  0                  0.586533358809449  0                  0.733033158040622  0
MSTRG.22696  AT2G23070          0.658222432271508  0                  0.638132014703573  0                  0.618411814136888  0                  0.615779080283138  0                  0.685090051618758  0                  0.66289856137398   0
MSTRG.22700  AT2G22920          0.630935063509154  0                  0.707294788340766  0                  0.691847470578072  0                  0.675880014102039  0                  0.664854521384581  0                  0.658215149973546  0
MSTRG.22711  AT1G36280          0.648648648648649  0.000384           0.732824427480916  0                  0.575757575757576  0.159232           1                  0                  0.53932584269663   0.526023           0.514925373134327  0.795704
MSTRG.22717  AT4G22330          0.577406539824287  0.000723           0.512279784227086  0.992745           0.572258234457705  0.068802           0.589996731545424  0.002046           0.579343523137471  0.002485           0.578022433103184  0.000353
MSTRG.22718  AT4G22360          0.573611333671413  0.000101           0.581413536123036  0.001243           0.564409626523774  0.099962           0.678018665609317  0                  0.615598381932495  0                  0.692088972026357  0
MSTRG.22719  AT4G12560          0.574680848792928  0                  0.621144439513763  0                  0.592508670241232  0                  0.593658535564273  0                  0.571472900029668  0                  0.624327150007021  0
MSTRG.22727  AT4G22540          0.761975757746901  0                  0.783442493407619  0                  0.818181818181818  0                  0.56733348657724   0.015506           0.601538086864939  0                  0.873223588814928  0
MSTRG.22729  AT4G22670          0.573487777411068  1.2e-05            0.720551225707608  0                  0.601580135817571  0                  0.680971169586603  0                  0.609803116381829  0                  0.604426365179246  0
MSTRG.22731  AT4G22740          0.558108001990822  0.127085           0.638761907535577  2.5e-05            0.977071617715146  0                  0.8                0.000489           0.653418837436431  0                  0.572518911327594  0.110473
MSTRG.22732  AT5G50460          0.697289916148091  0                  0.74807540452468   0                  0.70176662778051   0                  0.609455760640572  0                  0.678167792607337  0                  0.612593853453448  0
MSTRG.22737  AT4G25030          0.610924735982869  0                  0.780204497697115  0                  0.586771140376323  0                  0.671454058178822  0                  0.63904012765903   0                  0.531644320498942  0.030421
MSTRG.22739  AT4G25050          0.647877250693136  0                  0.574659323007516  0                  0.646905849581441  0                  0.585583731433654  0                  0.651392952428144  0                  0.582839031203613  0
MSTRG.22740  AT1G53580          0.536289573480435  0.084931           0.571722708238987  4.8e-05            0.643636962536794  0                  0.673468417299379  0                  0.59626391336647   8.8e-05            0.734687264044331  0
MSTRG.22743  AT4G21560          0.58331296642539   0.106371           0.713803564354001  0                  0.636363636363636  0.035682           0.550211203135205  0.323695           0.595840710772863  0.035071           0.582297139810334  0.008286
MSTRG.22752  AT4G21660          0.572987815546194  0                  0.590270451370172  0                  0.590181410289537  0                  0.603563324236311  0                  0.593687333161708  0                  0.569197773556005  0
MSTRG.22754  AT1G53580          0.703788748564868  0                  0.505415162454875  0.781617           0.616352201257862  0                  0.568588469184891  0.002452           0.803149606299213  0                  0.521358159912377  0.208118
MSTRG.22759  AT5G42300          0.67266625277986   0                  0.667406354100761  0                  0.6039582662107    0                  0.688036518702887  0                  0.692471297065543  0                  0.636108968647557  0
MSTRG.22761  AT1G36980          0.567314886415296  0                  0.61902601757366   0                  0.769053300543584  0                  0.568221597432427  0                  0.605992832898713  0                  0.549676978324646  0.000173
MSTRG.22762  AT3G22380          0.563706990389791  0                  0.588860630590745  0                  0.587692739569819  0                  0.597368310673017  0                  0.615087577031326  0                  0.577625513963916  0
MSTRG.22771  AT5G48580          0.89251428379433   0                  0.671393947482572  0                  0.643855650490983  0                  0.736284967626992  0                  0.95149496154765   0                  0.953914011235728  0
MSTRG.22773  AT5G48760          0.633136094674556  0.000682           0.560606060606061  0.19081            0.540229885057471  0.215017           0.666666666666667  0.000292           0.506410256410256  0.936532           0.675090252707581  0
MSTRG.22776  AT5G48830          0.599708816015461  0                  0.598177742267548  0                  0.592150704950125  0                  0.605585574511278  0                  0.609867687608398  0                  0.591248894750135  0
MSTRG.22777  AT1G36370          0.570390058171174  7.2e-05            0.577353073010372  0                  0.5884091747342    0                  0.63490843578171   0                  0.572029021968512  0                  0.615190953236277  0
MSTRG.22778  AT5G48630          0.585988696639138  0.000809           0.587656627401853  0.005139           0.666666666666667  0.00135            0.565818614019058  1e-06              0.582409424890701  2.3e-05            0.552203896236071  0.360418
MSTRG.22780  AT5G48870          0.614369312363043  0                  0.532677238179303  0.204718           0.548012915732446  0.006455           0.595858042436055  0                  0.591728899715393  2e-06              0.540610173689392  0.013612
MSTRG.22781  AT5G48880          0.577290019037809  0                  0.709388194183514  0                  0.702539557675629  0                  0.7702768048531    0                  0.769114420169943  0                  0.653973553170711  0
MSTRG.22783  AT1G45233          0.731379973027215  0                  0.713602027700248  0                  0.737398180117169  0                  0.796432570165907  0                  0.789155618347736  0                  0.663945750732092  0
MSTRG.22791  AT2G14110          0.830400035893471  0                  0.628971931889721  0                  0.59369375033181   0                  0.701818303381372  0                  0.937605506511676  0                  0.623868107786598  0
MSTRG.22793  AT5G35630          0.56145380491238   0                  0.651459209338512  0                  0.576354635156824  0                  0.984586443762617  0                  0.710415698670096  0                  0.566533322661121  0
MSTRG.22794  AT4G21580          0.641715372207269  0                  0.692157189649391  0                  0.695708728568802  0                  0.60984566752622   0                  0.627054427938641  0                  0.731143310129798  0
MSTRG.22799  AT4G21660          0.540729208830682  0.155999           0.580029015734607  7e-06              0.671054686320147  0                  0.634529158195201  0                  0.565208232076807  7e-05              0.562634205676358  0.010036
MSTRG.22809  AT4G21770          0.562175123679234  0.346484           0.51231266107912   0.982675           0.668973628998791  1e-05              0.652956431720863  0.000113           0.593622381679053  0.009925           0.636966645493543  0.00046
MSTRG.22815  AT5G53470          0.627625155275096  0                  0.698403448419758  0                  0.668461832478577  0                  0.589869588412402  0.000417           0.585328940198687  0.000134           0.569781528509215  0.033166
MSTRG.22821  AT3G53020          0.607815730296683  0                  0.541286599648665  0.777165           0.883704350017313  0                  0.547027973115875  0.507525           0.646853064809878  3e-06              0.897043997355877  0
MSTRG.22822  AT2G36630          0.608399317447066  0                  0.635124411347011  0                  0.74198164242136   0                  0.694974229255022  0                  0.69998459187343   0                  0.797453193000087  0
MSTRG.22825  AT2G36740          0.565854162333259  0.221705           0.571461636251306  0.341103           0.523809523809523  0.801756           0.537052131212698  0.7589             0.690654536953403  0                  0.815898928220008  0
MSTRG.22827  AT2G36530          0.738304068553754  0                  0.675827830124382  0                  0.701608712670405  0                  0.726638338989652  0                  0.782311143135676  0                  0.736784747323486  0
MSTRG.22831  AT2G36490          0.64195906141505   0                  0.595457917862114  0                  0.650875954953204  0                  0.596119878898182  0                  0.589824589923374  0                  0.589442960938949  0
MSTRG.22832  AT2G36480          0.669933395445408  0                  0.607770961234723  1.2e-05            0.617993267570293  0.000122           0.577251212922583  0.068147           0.691205095818168  0                  0.626193888397192  0
MSTRG.22834  AT2G36390          0.561908188861513  0                  0.64435927019889   0                  0.618851052856606  0                  0.658012289804257  0                  0.573128784213707  0                  0.589678895613182  0
MSTRG.22835  AT2G36330          0.51380846316747   0.983666           0.549694694683273  0.256846           0.58592507449439   0.012322           0.524043036094515  0.919558           0.59265533809913   0.007757           0.581024481916658  0.013661
MSTRG.22836  AT2G36320          0.7017667796479    0                  0.660579647633201  0                  0.559631132815051  0.172233           0.608928584026179  1e-06              0.582142937018639  0.000243           0.508919340220505  0.834255
MSTRG.22840  AT2G36300          0.680264817709818  0                  0.583338924015745  0                  0.596885925852249  1e-06              0.572882872948333  7e-06              0.728123693716372  0                  0.649520969441711  0
MSTRG.22841  AT2G36310          0.578802534482506  0                  0.691121425012325  0                  0.731751963104062  0                  0.569241863889461  0.004793           0.651981758859643  0                  0.801416108632292  0
MSTRG.22842  AT2G36290          0.586146516868075  0.000102           0.537933054356521  0.699945           0.656976880574071  0                  0.727868052302208  0                  0.558217230728526  0.019729           0.658520745280227  0
MSTRG.22846  AT2G36240          0.687143769160478  0                  0.672337968604741  0                  0.8202533580922    0                  0.613484349421317  1e-06              0.73927387805985   0                  0.712241673568417  0
MSTRG.22848  AT3G11510          0.605352334644779  0                  0.516255588632229  0.67839            0.569363799749054  0.000708           0.565407283433915  0.033362           0.558306136269944  0.013405           0.528526130466965  0.128211
MSTRG.22849  AT2G36130          0.579189131898063  0.013844           0.602580084159787  0.013634           0.544595187129701  0.362749           0.640090634871933  1e-06              0.615380167062985  8e-06              0.581320645929945  0.071348
MSTRG.22857  AT2G35880          0.625129037119811  0                  0.649496154606214  0                  0.715523709321518  0                  0.671951850826527  0                  0.624573482636739  0                  0.624067579106534  0
MSTRG.22865  AT2G35620          0.668417449974684  0                  0.668680064935514  0                  0.676225187551239  0                  0.567326148501344  0.013123           0.647092419635577  0                  0.66638921073594   0
MSTRG.22870  AT1G32050          0.743211048106652  0                  0.541177905276101  0.053185           0.57896148709692   2e-06              0.589815196919424  1e-06              0.770686843860307  0                  0.575698695906712  0
MSTRG.22872  AT2G35530          0.64128528382091   0                  0.650640016487259  0                  0.630069721492052  2.2e-05            0.649898148680143  0                  0.684710111094355  0                  0.553966212010143  0.385173
MSTRG.22873  AT1G31340          0.703313632769075  0                  0.582418998821725  0                  0.595328185919386  0                  0.556755074214175  0                  0.676587115527242  0                  0.571254044640623  0
MSTRG.22874  AT2G35630          0.620300630967217  0                  0.560265653450786  0.090729           0.633212706080927  3e-06              0.580490413589929  0.000533           0.593619104041086  0.000382           0.554286878566168  0.272902
MSTRG.22875  AT2G35470          0.6356602085376    1e-06              0.703727544262091  0                  0.688812119275054  0                  0.695997970219039  0                  0.5569379370587    0.028287           0.56290563032983   0.047237
MSTRG.22876  AT2G35510          0.841992262109405  0                  0.781818200965052  0                  0.836522432533425  0                  0.759314170067481  0                  0.839292594760305  0                  0.862212188098645  0
MSTRG.22877  AT2G35480          0.643355086210924  0                  0.606961456991718  0                  0.63002997565603   0                  0.571542359843194  0                  0.642849359811827  0                  0.658133542390633  0
MSTRG.22878  AT2G35450          0.550285402803425  0.000189           0.571301742932044  1e-06              0.647349734000497  0                  0.71151037565062   0                  0.604270542745212  0                  0.602274314149124  0
MSTRG.22880  AT2G35390          0.698954692156922  0                  0.653703900052806  0                  0.5734857406546    0.000124           0.699515454300199  0                  0.746589122480868  0                  0.662457270501253  0
MSTRG.22884  AT2G35350          0.722323085679252  0                  0.581109545159213  0.019111           0.761194029850746  2e-05              0.68033292104654   1.1e-05            0.656223237668173  1.1e-05            0.583333333333333  0.405173
MSTRG.22886  AT2G35260          0.731540632536874  0                  0.79782145436527   0                  0.811209856781947  0                  0.753585699260304  0                  0.758117647275366  0                  0.812182746610022  0
MSTRG.22887  AT2G35240          0.719756125408881  0                  0.677241008090138  0                  0.708170142899396  0                  0.765040881973323  0                  0.766216997649591  0                  0.767076981581039  0
MSTRG.22888  AT2G35230          0.746238406358028  0                  0.708383780991901  0                  0.712090954377351  0                  0.657733127136072  0                  0.850126826743416  0                  0.744866732205586  0
MSTRG.22893  AT2G35155          0.546068599590268  0.202705           0.524716664415064  0.932172           0.569001754916183  0.001234           0.560942158441554  0.012656           0.568322269489003  0.000258           0.56886923944072   0.00929
MSTRG.22894  AT2G35100          0.623349880949479  1.1e-05            0.648359739859785  0                  0.625900308365082  0                  0.596911930969952  0.000162           0.666450812204886  0                  0.603200949048451  0
MSTRG.22896  AT2G35110          0.685161362827708  0                  0.61059816631735   0                  0.620150853136867  0                  0.588826902465279  0                  0.611339152625502  0                  0.573656106301293  0
MSTRG.22897  AT2G35060          0.846956282503533  0                  0.744745908060732  0                  0.826997500420394  0                  0.628400877611399  0                  0.900762701506536  0                  0.757890660478062  0
MSTRG.22901  AT2G34970          0.550676206597883  0.216663           0.631848099511927  0                  0.616749634505836  0                  0.611709715629864  0.006797           0.562802354340519  0.135862           0.612785730220522  0
MSTRG.22905  AT2G34900          0.773502092698245  0                  0.643687734603482  0                  0.736403698123512  0                  0.777777777777778  0.000227           0.666475434895381  0                  0.571924030662216  0.070507
MSTRG.22906  AT2G35040          0.63937712038001   0                  0.613430436677556  0                  0.677406369090175  0                  0.576573989584789  0.072239           0.638251224532583  0                  0.705066172826351  0
MSTRG.22908  AT2G35020          0.58569083253044   0.001166           0.627164233854046  0                  0.560600733933094  0.017335           0.568601479142274  0.006698           0.586259035283758  6.2e-05            0.655543659819117  0
MSTRG.22910  AT2G34860          0.564942610439322  0                  0.746217480951114  0                  0.775931851581152  0                  0.88451979822411   0                  0.55603153681945   1.5e-05            0.735450751112474  0
MSTRG.22911  AT2G34810          0.637019230769231  0                  0.763333333333333  0                  0.678055190538765  0                  0.540229885057471  0.103184           0.780555555555555  0                  0.690277166739991  0
MSTRG.22924  AT2G34640          0.657199638009741  0                  0.599064734400341  0                  0.601524343972072  0                  0.619221881673101  0                  0.619754401651078  0                  0.630790728561674  0
MSTRG.22925  AT2G34630          0.567703347284743  0                  0.739315704397671  0                  0.630237905462342  0                  0.736622385858846  0                  0.566564095417131  0                  0.630914737035865  0
MSTRG.22929  AT4G18570          0.59411799461241   1e-06              0.586771878525311  0.000246           0.695032654458281  0                  0.603794668743019  0                  0.587634046493884  0.000736           0.595960357723951  0
MSTRG.22933  AT4G18710          0.565720639622344  0.003372           0.595107831763925  1e-05              0.608844501115307  0                  0.800639035660188  0                  0.600629777096244  0                  0.549699134579703  0.245115
MSTRG.22945  0.545774296481064  0                  0.66038553652079   0                  0.562839001675323  0                  0.835206272086761  0                  0.57604399338506   0                  0.585455270984135  0
MSTRG.22948  AT4G18390          0.569881001400233  0                  0.599024134223337  0                  0.615992487250006  0                  0.604409405306883  0                  0.554290059680906  0.00599            0.637571092489451  0
MSTRG.22953  AT2G34660          0.817728320282811  0                  0.691993830860454  0                  0.700890762174259  0                  0.618827528220146  0                  0.742417150592793  0                  0.726835945234632  0
MSTRG.22956  AT4G17230          0.54364118502014   0.006698           0.610868926069231  0                  0.55337310540482   7.5e-05            0.687881356764199  0                  0.551419385997374  0                  0.703477437837991  0
MSTRG.22957  AT4G17150          0.702563403019592  0                  0.734107527393889  0                  0.685387601746914  0                  0.709575086365682  0                  0.736358444123438  0                  0.765334512650841  0
MSTRG.22958  AT4G17140          0.565015202667437  0                  0.576001950960845  0                  0.594191575368425  0                  0.622273461437387  0                  0.55663493093584   0                  0.572940538802583  0
MSTRG.22960  AT1G24180          0.632158185918605  0                  0.64894530469136   0                  0.68643154003391   0                  0.642541809082618  0                  0.654057682821737  0                  0.632728700787086  0
MSTRG.22962  AT1G24160          0.574432703154685  1.9e-05            0.550841005895174  0.007719           0.683416754730183  0                  0.656324250521768  0                  0.600112200704854  0                  0.688063330581141  0
MSTRG.22963  AT1G27200          0.626935742449366  0                  0.609243616819793  0                  0.782368307186328  0                  0.61679253947641   0                  0.618907923119948  0                  0.642820286931868  0
MSTRG.22965  AT1G27190          0.647307133220848  0                  0.834289891648012  0                  0.794481330233634  0                  0.659916103686616  0                  0.630735869824783  0                  0.833937476899998  0
MSTRG.22976  AT4G20070          0.631717592429656  0                  0.577053419542643  0                  0.646504438097408  0                  0.586620423151522  0                  0.714204727685529  0                  0.672571381127971  0
MSTRG.22977  AT4G35020          0.609468887391334  0                  0.555381219934585  0.022558           0.628851638844393  0                  0.570858854489222  0.000987           0.589832225890512  0                  0.642790944733962  0
MSTRG.22982  AT2G16740          0.666982447011862  0                  0.666716683208803  0                  0.782701956126848  0                  0.773255880136586  0                  0.771737694150613  0                  0.659093615856029  0
MSTRG.22984  AT2G16860          0.596861094220394  0                  0.630098269068068  0                  0.637042764944497  0                  0.620990710427564  0                  0.658335521551969  0                  0.62568975718609   0
MSTRG.22991  AT2G05830          0.642618807859929  9e-06              0.665148256936617  1e-06              0.640712847275754  9e-06              0.580330070625608  0.011384           0.60084466763332   0.008725           0.565411131422174  0.170274
MSTRG.23014  AT5G44100          0.690706689968144  0                  0.692569690545554  0                  0.585104202565687  0                  0.556138431594349  0.030998           0.706384923721931  0                  0.578461832941259  0
MSTRG.23020  AT1G14400          0.625109588691226  0                  0.566742280626465  0                  0.628499373180594  0                  0.563345691826695  0.001111           0.659992439426322  0                  0.617637169725335  0
MSTRG.23029  AT3G52660          0.577891707441455  0.109162           0.540386350033887  0.583594           0.857142857142857  0                  0.584842144573673  0.063116           0.539687164259993  0.451199           0.907443431993965  0
MSTRG.23030  AT1G50940          0.686029723313292  0                  0.663973959501315  0                  0.59422867596803   0                  0.771496951786477  0                  0.665491404668793  0                  0.672777099829312  0
MSTRG.23038  AT5G01980          0.600603137820338  0                  0.583981120263155  0.000519           0.673801699275542  0                  0.537030391582371  0.276866           0.52942684070618   0.323549           0.59732287724676   1.2e-05
MSTRG.23043  AT4G03180          0.588716864906878  0.001016           0.620721875915734  0                  0.625781302516986  0                  0.585055489089877  0.013441           0.645520531361339  0                  0.626638846671314  0
MSTRG.23044  AT4G10430          0.55169701924347   0.407832           0.732827156821749  0                  0.80538117583194   0                  0.510204081632652  1                  0.552051137668853  0.189221           0.601499503432724  0.052892
MSTRG.23046  AT4G05150          0.62852764824901   0                  0.576109858959724  0                  0.628378814707863  0                  0.59563915404868   0                  0.611242865407168  0                  0.67358326711208   0
MSTRG.23048  AT2G22430          0.890693081926337  0                  0.918583873682929  0                  0.673005317430539  0                  0.766123722558816  0                  0.859358899385505  0                  0.806457515740049  0
MSTRG.23055  AT2G04620          0.511811023622047  0.859084           0.572727272727273  0.152563           0.7375             3.4e-05            0.552631578947368  0.626599           0.512987012987011  0.808821           0.693069306930693  0.000137
MSTRG.23061  AT5G35410          0.548322903165106  0.251066           0.697220874701576  0                  0.605795278268835  0.00037            0.71158502745732   0                  0.591748558292128  0                  0.687266831358476  0
MSTRG.23063  AT4G12340          0.563906155605532  0.017045           0.624721931292096  0                  0.649913542833916  0                  0.629546914010324  0                  0.558293394996519  0.004402           0.630659209868538  0
MSTRG.23067  AT5G48790          0.820886574440719  0                  0.758472385705939  0                  0.787661918132777  0                  0.645036061536055  0                  0.868880210257317  0                  0.735775416521741  0
MSTRG.23069  AT5G48810          0.639688717074437  0                  0.608640543458183  0                  0.540751083604554  0.002348           0.619521187802488  0                  0.619866955299279  0                  0.599051148786418  0
MSTRG.23070  AT5G48800          0.934572642951816  0                  0.801294993359315  0                  0.99312161442752   0                  0.744103897453644  0                  0.953467126070015  0                  0.733931801794005  0
MSTRG.23075  AT5G48910          0.587741435486743  0.00028            0.57344488937024   0.030923           0.541613246376804  0.582425           0.650438099889832  0                  0.626151768274472  0                  0.604606022652973  0.006199
MSTRG.23080  AT5G48970          0.619559085460022  1e-06              0.698589534282583  0                  0.541757560392273  0.583219           0.56566276877843   0.032081           0.554624825956049  0.094163           0.764164596612206  0
MSTRG.23081  AT5G49010          0.89562267525192   0                  0.804305125068461  0                  0.881724268089619  0                  0.924124994865197  0                  0.923783954163358  0                  0.879742234343768  0
MSTRG.23082  AT5G49100          0.77198265539479   0                  0.719403436326009  0                  0.766436716453196  0                  0.919130578509263  0                  0.78753077300171   0                  0.743631086949983  0
MSTRG.23088  AT5G49030          0.638413786899122  0                  0.63679655817276   0                  0.666240415289534  0                  0.684859036681016  0                  0.681693467264113  0                  0.633270856870878  0
MSTRG.23091  AT5G49215          0.563564711583917  0.013529           0.648446463599451  0                  0.584463877346176  1e-06              0.581404302943267  0                  0.543502365727513  0.092965           0.564350692740802  0
MSTRG.23092  AT5G49280          0.5                1                  0.62043795620438   0.005913           0.511363636363637  0.914908           0.908450704225352  0                  0.702702702702703  0.020151           0.589285714285714  0.025013
MSTRG.23097  AT5G49510          0.592961286462866  0.001297           0.594935495569871  0.007562           0.612097914266512  0.002821           0.569865618392621  0.073039           0.735580110988295  0                  0.679372061452949  6e-06
MSTRG.23100  AT5G49400          0.700213817754176  0                  0.580635829434077  0.036516           0.692884586790626  0                  0.667189063833134  0                  0.939124917568093  0                  0.633132021366813  1e-06
MSTRG.23101  AT5G49430          0.590846819428965  0.001183           0.657823702349394  0                  0.731855338111906  0                  0.57492950322815   0.1139             0.634337888112817  0                  0.60138578193223   0.021639
MSTRG.23103  AT5G49580          0.675031408170296  0                  0.620577013300617  0                  0.667727398753507  0                  0.61830794408652   0                  0.852552275826045  0                  0.551260750583419  0.465586
MSTRG.23104  AT5G49530          0.542504122907114  0.722735           0.573569809978087  0.115211           0.567733959415673  0.237992           0.522119784353805  0.98752            0.518059868526686  0.994747           0.638017056034106  0
MSTRG.23105  AT5G49570          0.61625764986172   0                  0.624483186451373  0                  0.653609849100822  0                  0.589208068516632  1e-06              0.65729784867408   0                  0.575364178051495  0
MSTRG.23106  AT5G30510          0.672339880692992  0                  0.655948566395607  0                  0.610562465180452  0                  0.808785132489187  0                  0.690038303526096  0                  0.621892052952106  0
MSTRG.23107  AT5G30490          0.671494302430856  0                  0.634654169772536  0                  0.659137411050041  0                  0.789677700877304  0                  0.647549315885708  0                  0.618153359612156  0
MSTRG.23110  AT5G28850          0.650730045610024  0                  0.63947561839795   0                  0.638817242072761  0                  0.583985866977542  1e-06              0.614609898391095  0                  0.606654804926996  0
MSTRG.23112  AT3G04470          0.615392919570683  0                  0.637759856436344  0                  0.636645460697391  0                  0.587522010679862  0                  0.593094797431429  0                  0.625632291600612  0
MSTRG.23116  AT5G26667          0.647130057379535  0                  0.669753146224315  0                  0.647649100977792  0                  0.639574608029071  0                  0.686938986912329  0                  0.635285439112458  0
MSTRG.23117  AT5G26570          0.569706633147928  3.7e-05            0.692532894563965  0                  0.5884547850884    0                  0.653076090507093  0                  0.596664834683285  0                  0.594660818896247  0
MSTRG.23119  AT5G26742          0.744183264867752  0                  0.766995270914709  0                  0.679997487520095  0                  0.75036325383639   0                  0.727131699080872  0                  0.708887775292306  0
MSTRG.23120  AT5G26740          0.591193094422987  0.007903           0.571302918003776  0.094732           0.524403686989703  0.780686           0.607981813884878  0.003033           0.554349362794636  0.083814           0.563765262624643  0.099984
MSTRG.23123  AT5G26710          0.594720911514275  0.001686           0.568846599364278  0.026109           0.639753642827098  0                  0.568573635525603  0.164628           0.65611043593021   0                  0.620778878242326  9e-06
MSTRG.23128  AT1G59610          0.605511194834377  0                  0.550295583396034  0.038904           0.603053749081167  0                  0.62686408338485   0                  0.62671756306242   0                  0.586061866711462  0
MSTRG.23134  AT1G54040          0.558751594979006  0                  0.973192991630534  0                  0.957899839312325  0                  0.98126761233132   0                  0.592555976293489  6.6e-05            0.96480530050435   0
MSTRG.23140  AT1G53850          0.621882302621239  0                  0.600821028026548  0                  0.595880644065735  0                  0.602837026094281  0                  0.612272358552824  0                  0.616024990232772  0
MSTRG.23142  AT1G53800          0.660473041841942  0                  0.767778880241523  0                  0.753226855728849  0                  0.807318774251041  0                  0.68601848122667   0                  0.798454512035024  0
MSTRG.23145  AT1G53750          0.70892501365956   0                  0.667526591206759  0                  0.723875931727879  0                  0.618991149120712  0.000171           0.642294609913844  1e-06              0.620043539673793  0
MSTRG.23146  AT1G53730          0.638047688552404  0                  0.848363532031057  0                  0.565400409192758  0.016259           0.683702770272352  0                  0.554103271943508  0.028445           0.660647032901133  0
MSTRG.23148  AT4G22580          0.584196041653378  0.026394           0.618955223004112  1.9e-05            0.580270552004477  0.162199           0.533850016007317  0.466959           0.562728653637231  0.079486           0.640035804673062  0
MSTRG.23149  AT4G22550          0.523257513396499  0.788117           0.581170778077063  0.182159           0.62986403659133   0.001975           0.564354495610244  0.245554           0.546874944749992  0.392739           0.548672684976738  0.298446
MSTRG.23151  AT4G22540          0.645613343903741  0                  0.601980382464953  0                  0.673548434355962  0                  0.73869350074497   0                  0.680742625030283  0                  0.589522006748438  0
MSTRG.23153  AT4G37310          0.659774195027827  0                  0.594419869335532  0                  0.605773986343589  0                  0.695067446867643  0                  0.562290939410434  0.071201           0.596735526995192  0
MSTRG.23155  AT4G22670          0.696948860127044  0                  0.578867473269927  9e-05              0.684894687139725  0                  0.595798138222353  8e-06              0.597347599995896  1e-06              0.623263843288835  0
MSTRG.23157  AT4G37300          0.564805622557935  0.000324           0.784439962166255  0                  0.778706224429626  0                  0.896682526810556  0                  0.674752612583525  0                  0.700866701341878  0
MSTRG.23163  AT4G37280          0.557389331989261  0.000765           0.594549190809699  0                  0.585389236995092  0                  0.643553215264564  0                  0.596174830141478  0                  0.56006969502235   0.000539
MSTRG.23164  AT4G37270          0.678455000378983  0                  0.604753767921456  0                  0.625054892723011  0                  0.601778595718723  0                  0.675709049026021  0                  0.614603651481869  0
MSTRG.23165  AT4G37260          0.654274187455448  0                  0.618038480505156  0                  0.634238779286523  4e-06              0.625403949289769  0                  0.616774608360998  0                  0.660083601014906  0
MSTRG.23168  AT4G36970          0.732516051961062  0                  0.702825075743919  0                  0.712675777614098  0                  0.661390790565923  0                  0.729762815332422  0                  0.793794050209946  0
MSTRG.23170  AT4G36980          0.693213741573513  0                  0.686083394280868  0                  0.678586846961119  0                  0.620850939662867  0                  0.714828841124838  0                  0.708644662561269  0
MSTRG.23171  AT4G37000          0.657499727162653  0                  0.627202996518738  0                  0.605397802716591  0                  0.632543779103582  0                  0.651007473522947  0                  0.641159918072354  0
MSTRG.23173  AT4G37080          0.755819618829225  0                  0.690411435373851  0                  0.68687285952457   0                  0.665256721416448  0                  0.659228382075782  0                  0.71694862375803   0
MSTRG.23174  AT4G37090          0.668318464336305  0                  0.638468867473879  0                  0.617422765254316  0                  0.648843858273143  0                  0.569330717747272  0.004216           0.600365358408312  0
MSTRG.23178  AT1G58360          0.705036400385666  0                  0.629600114490035  0                  0.649195155793736  0                  0.594311714938518  0                  0.744579121825997  0                  0.546965154318858  0
MSTRG.23183  AT5G20660          0.581090169358949  0                  0.550373537974589  0.197063           0.834133667771516  0                  0.577946049675588  0.005262           0.588235600886112  0                  0.613141190789996  0
MSTRG.23184  AT4G15790          0.559861889154627  0.000277           0.678169782818305  0                  0.796154471609028  0                  0.585901743587896  0                  0.538726615084729  0.162998           0.637774288801211  0
MSTRG.23185  AT4G15802          0.546099290780142  0.136229           0.641592920353982  3.2e-05            0.595348837209302  0.006249           0.531986531986532  0.296325           0.569395017793594  0.023163           0.555066079295155  0.110863
MSTRG.23186  AT5G49555          0.583937539707569  0.009941           0.547580466781863  0.318327           0.611137357998422  0.04902            0.654471678013534  0                  0.599327811698829  3e-06              0.709020531234454  0
MSTRG.23194  AT4G17880          0.653384288495888  0                  0.580793814501966  0.016535           0.681145320094113  0                  0.637643697873123  0                  0.622749482664442  0                  0.759361456070047  0
MSTRG.23198  AT4G15570          0.564588481835876  0.172577           0.600435641897184  0.032363           0.646646240007014  0.001019           0.824207730675118  0                  0.540321331516139  0.595281           0.67270110177851   0
MSTRG.23203  AT4G17950          0.722821919802801  0                  0.803324193708096  0                  0.549235781621487  0.066972           0.793515283300665  0                  0.673233451154079  0                  0.716118916823679  0
MSTRG.23206  AT3G11397          0.599717066447042  0.000154           0.646604392815749  0                  0.863285053298553  0                  0.895285175402781  0                  0.742031285146108  0                  0.931507447089812  0
MSTRG.23207  AT3G11400          0.572505362449579  0.003451           0.555397340370782  0.069679           0.540964527725234  0.238472           0.592769810371054  0.000275           0.535171372997876  0.266102           0.665632781927435  0
MSTRG.23210  AT3G11510          0.672457048064897  0                  0.895252676389505  0                  0.821219705310675  0                  0.941350713146495  0                  0.791202069700354  0                  0.76040360923466   0
MSTRG.23211  AT3G11530          0.579019934495582  0.104658           0.639295152009962  0.000526           0.52293242023476   0.911004           0.671232876712329  0.004549           0.569784153493141  0.14145            0.656366548567162  0.000926
MSTRG.23216  AT3G11540          0.614447224314595  1e-06              0.587983803781997  0.00038            0.666666666666667  0.019878           0.566000693141968  0.231421           0.56503865197965   0.129499           0.640168082761336  0
MSTRG.23218  AT3G11670          0.64785113443833   0                  0.60245498387834   0                  0.627582088617213  0                  0.651874403918879  0                  0.646218795878123  0                  0.594554969090581  0
MSTRG.23221  AT3G11630          0.594562395729507  0                  0.604910343997374  0                  0.575320760232621  0                  0.592768415616887  0                  0.559654552189014  0                  0.564751207911248  0
MSTRG.23227  AT4G16520          0.582326943762856  0.00619            0.597828206327921  0.000886           0.876564660567116  0                  0.654664169922517  0                  0.550749613221589  0.112477           0.823678909955638  0
MSTRG.23228  AT4G15780          0.593972791475688  0                  0.602249548841464  0                  0.637169463474647  0                  0.588819469996     0                  0.634247887613061  0                  0.620613877348218  0
MSTRG.23232  AT1G54500          0.692955765858438  0                  0.682864883890393  0                  0.708792042861924  0                  0.674353323223729  0                  0.684883137907484  0                  0.73746451813887   0
MSTRG.23233  AT4G14440          0.653826648514595  0                  0.691683673687241  0                  0.53402887376626   0.577358           0.595219094958721  0                  0.638766804650115  0                  0.644902402532166  0
MSTRG.23234  AT4G14510          0.571309039241318  0.005267           0.588855241271887  1.1e-05            0.644374790203837  0                  0.639963968132165  0                  0.623858225504652  0                  0.585763484017353  0.000188
MSTRG.23235  AT4G14500          0.594992948502834  0.000382           0.786838520555624  0                  0.643594248384912  2.6e-05            0.610365395570496  1.6e-05            0.637136959639813  0                  0.601753270300876  4e-06
MSTRG.23237  AT4G14570          0.616008891805706  0.007774           0.620751728358643  0.008802           0.64862709298073   0.000363           0.597363608531024  0.040745           0.595838835440313  0.014584           0.721095614401563  0
MSTRG.23238  AT4G14410          0.735440829160333  0                  0.719314987546737  0                  0.77601281677806   0                  0.825518909907376  0                  0.701083924798344  0                  0.707696789041132  0
MSTRG.23240  AT4G14385          0.525232209666356  0.927152           0.580780065457626  0.018079           0.642816491423369  0                  0.572337659444109  0.031023           0.583874247265055  0.003237           0.548508858203574  0.510434
MSTRG.23241  AT4G03050          0.598591452487076  2e-06              0.714609608410639  0                  0.589633473659827  0                  0.763085435992347  0                  0.891388509720982  0                  0.717953132139672  0
MSTRG.23243  AT4G03080          0.64798663416604   0                  0.608368432388893  0                  0.625300455425601  0                  0.58514130837482   1.8e-05            0.681902321133322  0                  0.635234568427603  0
MSTRG.23244  AT4G03110          0.657248797510238  0                  0.571295694888992  1e-06              0.656482310381163  1e-06              0.580037214189077  0                  0.67104222244352   0                  0.655563814661778  0
MSTRG.23251  AT1G56420          0.685949783230715  0                  0.672241854091855  0                  0.65209101292851   0                  0.681409289951814  0                  0.661476884047272  0                  0.618067108534489  0
MSTRG.23252  AT1G34060          0.620454607560226  0                  0.617846906709921  0                  0.57426946932767   0                  0.657926054825752  0                  0.634922930144115  0                  0.570338282065417  0
MSTRG.23254  AT3G22845          0.535517843044166  0.591787           0.568028904206834  0.000674           0.590073374351712  7.7e-05            0.545846317121774  0.279405           0.586397617226178  0.002111           0.565564594025175  0.000509
MSTRG.23258  AT3G18035          0.601145340915162  0                  0.62524874189376   0                  0.642994856769594  0                  0.594635755259146  0                  0.631259481088129  0                  0.622972246181016  0
MSTRG.23259  AT5G43810          0.645022102543248  0                  0.64306866608738   0                  0.608394400033744  0                  0.585381285208011  0.000165           0.631684558840549  0                  0.556173931990265  0.282857
MSTRG.23260  AT3G18130          0.552902073447656  0.005116           0.54182874462426   0.180733           0.585276469378764  2e-06              0.62726545535487   0                  0.530219826690459  0.517928           0.561280446497205  3.1e-05
MSTRG.23262  AT3G18080          0.679913436138719  0                  0.742212657318513  0                  0.638916212162583  0                  0.624600720998172  0                  0.612268762022191  0                  0.782282427358366  0
MSTRG.23263  AT3G18165          0.613381462612001  0                  0.622596329482817  0                  0.866121495358835  0                  0.593254704514641  0                  0.816663441064275  0                  0.655688088391845  0
MSTRG.23264  AT3G18160          0.60629927051449   0                  0.585268785976131  0                  0.785677795401086  0                  0.607272356549845  0                  0.806133994334651  0                  0.617154562012224  0
MSTRG.23275  AT3G16310          0.669117647058824  0.000102           0.631578947368421  0.143892           0.622641509433962  0.098191           0.649122807017544  0.032938           0.510791366906475  0.865299           0.611111111111111  0.044335
MSTRG.23278  AT3G16290          0.565099940049683  0                  0.573301799402122  0                  0.595742404316276  0                  0.62371572777245   0                  0.730063659268084  0                  0.585588285499822  0
MSTRG.23279  AT3G16270          0.576022822087486  0                  0.641984023163211  0                  0.598063289688765  0                  0.569268425225001  0                  0.544446762166713  0.010645           0.646114933901076  0
MSTRG.23282  AT3G16260          0.604154667650644  0.000255           0.70706104239384   0                  0.648787974472128  0                  0.685124072156361  0                  0.678618411907563  0                  0.617156156148034  4e-06
MSTRG.23286  AT5G16510          0.573879388603244  0                  0.592782580502415  0                  0.60920563710872   0                  0.603207146789159  0                  0.587727722740207  1e-06              0.595167832803159  0
MSTRG.23287  AT1G06740          0.687153937431145  0                  0.709126819242231  0                  0.700811624470864  0                  0.735959971698326  0                  0.674679936455182  0                  0.669696451878672  0
MSTRG.23290  AT5G16320          0.787662031388921  0                  0.883470590397629  0                  0.692345317455764  0                  0.847792574227235  0                  0.830200939597637  0                  0.716394758744597  0
MSTRG.23291  AT5G16300          0.550742820899742  0.096829           0.54088804926595   0.581302           0.553686752893222  0.161637           0.579414169229914  0.006199           0.532087131449216  0.687196           0.547152161082087  0.044398
MSTRG.23293  AT5G16270          0.55528364748766   0.000813           0.604870274786157  0                  0.551858365813627  0.034804           0.583884208690451  0                  0.592753784757878  0                  0.553224896293766  0.008124
MSTRG.23294  AT5G16280          0.612704361777141  0                  0.700337612026545  0                  0.6652135223311    0                  0.660047178207845  0                  0.730536721328758  0                  0.581813635646427  0.001373
MSTRG.23298  AT5G16260          0.562904857945281  0.007255           0.584546027187497  0.000366           0.603483571772761  0                  0.624286169492365  0                  0.571151913638952  0.00126            0.609064454586517  0
MSTRG.23301  AT5G16140          0.670395194551431  1e-06              0.698451534929638  0                  0.629397749966074  5e-06              0.530016117448166  0.803472           0.669869915745571  1e-06              0.730001318889387  0
MSTRG.23302  AT5G16130          0.736038314697478  0                  0.572945553495654  0.009686           0.635955189691636  0                  0.631654696765535  0                  0.802209138721677  0                  0.526489774263973  0.583032
MSTRG.23303  AT5G16150          0.668876459741086  0                  0.59057136817117   0                  0.596289035838512  0                  0.611133088464724  0                  0.549918334223026  4.4e-05            0.560664636153962  0.000853
MSTRG.23305  AT5G16110          0.624345063780231  0                  0.69139495230398   0                  0.623932410177404  0                  0.788985372573777  0                  0.637372899698726  0                  0.709043559717045  0
MSTRG.23306  AT5G16120          0.754970899230171  4e-06              0.668739851831992  0.002732           0.625              0.111493           0.612463633420903  0.047837           0.647058823529412  0.121256           0.711137228511306  0
MSTRG.23310  AT3G51550          0.643102283917926  0                  0.642104930824217  0                  0.658838963651767  0                  0.663570875229261  0                  0.659102126999292  0                  0.698018262912233  0
MSTRG.23312  AT3G51480          0.729913512723705  0                  0.68136266502337   0                  0.57122967413356   0.030687           0.965593306924573  0                  0.654585319220019  0                  0.71463061630421   0
MSTRG.23315  AT5G47030          0.586958911523526  0                  0.681023849885611  0                  0.678901321847816  0                  0.652592315999912  0                  0.623857803170629  0                  0.68397401245815   0
MSTRG.23316  AT3G51460          0.598388423994165  0                  0.593344368725029  0                  0.628126556436712  0                  0.58723250249023   0                  0.59996782711824   0                  0.592100516108457  0
MSTRG.23323  AT5G47010          0.621112769622522  0                  0.610855820153531  0                  0.622314876256953  0                  0.602552618641067  0                  0.564456743915535  0                  0.609839901015881  0
MSTRG.23332  AT4G29010          0.835626049015442  0                  0.892399814093418  0                  0.589083446334018  0.003559           0.784217870400514  0                  0.862279662571368  0                  0.538957506811702  0.170792
MSTRG.23335  AT1G67250          0.570889668554733  0                  0.61873535879638   0                  0.588822917973503  0                  0.601363256659764  0                  0.613833012913889  0                  0.567738471697631  7e-06
MSTRG.23336  AT1G67230          0.615516074932657  0                  0.669404688366718  0                  0.637901794762728  0                  0.688228411107582  0                  0.694207795635335  0                  0.699743365827732  0
MSTRG.23337  0.633849288543858  0                  0.731532511282874  0                  0.661543273462496  0                  0.598804542896358  0                  0.697795729271551  0                  0.635038921737829  0
MSTRG.23338  AT1G67190          0.600268672409215  0.022368           0.552565839745459  0.529782           0.835878967638054  0                  0.526671608301716  0.873932           0.659673137971406  2e-06              0.568783558992973  0.095809
MSTRG.23339  AT1G67170          0.645099748423895  0.005566           0.659468267654324  0.001532           0.649116115818448  0.003399           0.641976686251811  0.007012           0.536231884057971  0.630545           0.506024096385542  1
MSTRG.23346  AT1G66890          0.624522255811705  8e-06              0.697210243659062  0                  1                  0                  0.881200580771909  0                  0.773551669083745  0                  0.540626209650854  0.838826
MSTRG.23355  AT4G10750          0.55047385368954   0.00281            0.819374356873656  0                  0.721604380586796  0                  0.729911329086021  0                  0.797363556152432  0                  0.765416270036649  0
MSTRG.23356  AT1G67140          0.581011759777995  0                  0.591742034737303  0                  0.656468880712872  0                  0.602119433147874  0                  0.600737039077937  0                  0.572258194334981  0.00018
MSTRG.23357  AT1G67140          0.643442095518963  0                  0.559876016096841  0.034362           0.623986459080839  1e-06              0.551301795936252  0.09337            0.563371492011891  0.010409           0.64113694898708   0
MSTRG.23375  AT4G21192          0.544725631183706  0.298311           0.618699105853447  2.4e-05            0.557758343356556  0.078634           0.590568104362604  0.036556           0.604174541847025  0.000643           0.576419610575539  0.01557
MSTRG.23376  AT4G21190          0.579666033584031  9.7e-05            0.655146412795046  0                  0.630162047097126  0                  0.721477300628489  0                  0.646917327832231  0                  0.602139950930446  0.000327
MSTRG.23377  AT4G21150          0.616158958320716  0                  0.674491497097927  0                  0.690616826989888  0                  0.553961762636856  0.001108           0.618708590489928  0                  0.607036538257641  0
MSTRG.23378  AT2G20190          0.609698639576631  0                  0.584123338225606  2e-06              0.624248028249278  0                  0.577555461385325  0.000167           0.582892482122454  8e-06              0.628319567399224  0
MSTRG.23380  AT4G20780          0.551734183668836  0.020756           0.654695210610063  0                  0.82450964500022   0                  0.552631578947368  0.627589           0.630044379856961  0                  0.742816273008001  0
MSTRG.23383  AT4G20360          0.693281994106066  0                  0.709817453694511  0                  0.665405703477043  0                  0.673162434754425  0                  0.667790021524171  0                  0.696393301145369  0
MSTRG.23384  AT4G20380          0.709834597691049  0                  0.736698058840821  0                  0.607476635514019  0.032769           0.699641720075752  0                  0.706313919082951  0                  0.71634015771978   0
MSTRG.23385  AT4G21410          0.852852231315809  0                  0.827649332505574  0                  0.705882352941177  0.000905           0.764119863546486  0                  0.794668634455353  0                  0.590375079452318  0
MSTRG.23386  AT4G21410          0.624503868100858  0                  0.565269371056623  0.001116           0.769404998524553  0                  0.787432151464438  0                  0.616110266881405  0                  0.676750841093981  0
MSTRG.23389  AT4G29130          0.582719868606335  0.001239           0.72784328650967   0                  0.554176692941626  0.183899           0.65033144170743   0                  0.756716631214629  0                  0.673690756172613  0
MSTRG.23390  AT2G19880          0.677522626326916  0                  0.584563471220276  0.000975           0.656799532103936  0                  0.620892704290111  0                  0.647532816237799  0                  0.628062030672985  0
MSTRG.23392  AT4G10340          0.81876821955267   0                  0.519242417064619  0.24505            0.563904313210602  6e-06              0.596453582911462  0                  0.574768246221179  2e-06              0.540418509739919  0.176446
MSTRG.23396  AT4G10300          0.821450282464689  0                  0.743915821320176  0                  0.780537217012017  0                  0.759978964036358  0                  0.907841141770739  0                  0.885174302302873  0
MSTRG.23398  AT4G10170          0.618898346277159  0                  0.677475539838402  0                  0.643220162166828  0                  0.707612678523933  0                  0.616537745343349  0                  0.556369730891709  0.351203
MSTRG.23399  AT4G10180          0.618196745339249  6.5e-05            0.887866889182472  0                  0.777096106652698  0                  0.544101366263136  0.568638           0.781426702675601  0                  0.533166829433895  0.803166
MSTRG.23412  AT4G32030          0.522388059701492  0.806905           0.837209302325582  1.2e-05            0.546511627906976  0.450125           1                  0                  0.685714285714286  0.002592           0.676923076923077  0.005843
MSTRG.23417  AT2G25310          0.644868300690002  0                  0.634603150366886  0                  0.607908140065349  0                  0.729592808554108  0                  0.683743198781595  0                  0.690221692614882  0
MSTRG.23420  AT2G46080          0.667292650509136  0                  0.643412880971235  0                  0.664590042401441  0                  0.644910140923036  0                  0.641284553139604  0                  0.599837879244011  0
MSTRG.23421  AT2G46060          0.596643594372504  0.000124           0.564703021975496  0.094542           0.746593809694572  0                  0.641800960153205  0                  0.596183335988304  0.000423           0.752886333738522  0
MSTRG.23424  AT2G46020          0.590324796019233  0                  0.582826974914658  0                  0.577297709992406  0                  0.599506437283984  0                  0.608333494719149  0                  0.636335820082495  0
MSTRG.23430  AT2G45820          0.676194110025805  0                  0.773504162644733  0                  0.760575370805624  0                  0.656082513200887  0                  0.656112381853828  0                  0.632500736604379  0
MSTRG.23431  AT2G45810          0.78724100408041   0                  0.551889001215182  0                  0.647517576901669  0                  0.766700084038416  0                  0.748168424354615  0                  0.747723236302242  0
MSTRG.23433  AT2G45770          0.567431901192091  0.048888           0.665460360085992  0                  0.646008541627745  0                  0.550780139446773  0.029485           0.651079467928777  0                  0.584539579959191  0.00568
MSTRG.23438  AT2G45850          0.827450201520129  0                  0.768841363158511  0                  0.841541256316035  0                  0.613857884002438  0                  0.818191264070919  0                  0.753666033355947  0
MSTRG.23439  AT2G45850          0.747525659279428  0                  0.706579556961698  0                  0.758214694313206  0                  0.638295292455895  0                  0.820529505194187  0                  0.773880602891198  0
MSTRG.23440  AT2G45830          0.807535468417042  0                  0.640975515985451  0                  0.887669179880935  0                  0.727350660644567  0                  0.799692546850479  0                  0.823565903268228  0
MSTRG.23441  AT2G45740          0.763780198254601  0                  0.738940555605101  0                  0.87703308074382   0                  0.773517426559806  0                  0.719091549575336  0                  0.863030789157594  0
MSTRG.23442  AT2G45730          0.640350877192982  0.003525           0.725274725274725  2.1e-05            0.509615384615385  0.922035           0.706896551724138  0.002253           0.666666666666667  0.006327           0.761904761904762  4.6e-05
MSTRG.23444  AT2G45700          0.730101473663557  0                  0.620550442291671  0                  0.666666666666667  0.020086           0.597410628113964  0.003558           0.632783376020295  0                  0.676492053626277  0
MSTRG.23445  AT2G45670          0.541855707310632  0.45523            0.567512232666229  0.010675           0.566907268509094  0.031176           0.562885162998802  0.017175           0.605531345440964  0                  0.604712093213618  0
MSTRG.23446  AT2G45590          0.683001813768684  0                  0.568295914814249  0.31546            0.569960740661626  0.04375            0.652200519599264  0.000534           0.59856531621947   0.013112           0.577545090018589  0.252397
MSTRG.23447  AT2G45660          0.767663626447476  0                  0.758451445692778  0                  0.741395746450945  0                  0.789116180654107  0                  0.725801935558242  0                  0.743998832728699  0
MSTRG.23448  AT2G45620          0.600897353417457  0                  0.614774266794069  0                  0.589949467622163  0                  0.650014574617373  0                  0.654682700227883  0                  0.640839287189628  0
MSTRG.23451  AT1G33720          0.931308283861994  0                  0.534399772492357  0.652994           0.686570935708954  0                  0.929639382045346  0                  0.765723544143375  0                  0.991571058412812  0
MSTRG.23453  AT2G45520          0.546422709889318  0.076923           0.541405094253229  0.239819           0.54649169309808   0.212871           0.596873523917599  5.9e-05            0.592103738665974  4e-06              0.551360397858157  0.064498
MSTRG.23459  AT2G45440          0.561309162808551  0                  0.646335785690616  0                  0.563494155591644  0                  0.592968235250899  0                  0.629307527895489  0                  0.52214455159793   0.798668
MSTRG.23462  AT4G00100          0.595056294397666  0                  0.558276776941895  0                  0.548873717547072  0                  0.575340848342829  0                  0.609634786005661  0                  0.588026640366798  0
MSTRG.23464  AT2G45200          0.589476035450974  0.031303           0.564813201727385  0.175168           0.612903225806452  0.097488           0.618729923737485  0.042489           0.597712654351031  0.038375           0.516551448955938  0.934538
MSTRG.23466  AT2G45140          0.693314008055708  0                  0.650476358143566  0                  0.605608162870804  0                  0.73357049487393   0                  0.675637687053626  0                  0.700179744264099  0
MSTRG.23472  AT2G45060          0.754531676918955  0                  0.69870303020081   0                  0.650068978535697  0                  0.663833673375914  0                  0.772470032611415  0                  0.707466725501841  0
MSTRG.23473  AT2G45060          0.774647887323944  3e-06              0.605633802816902  0.095758           0.558823529411765  0.396015           0.705882352941177  0.000199           0.935483870967742  0                  0.719512195121951  9e-05
MSTRG.23476  AT2G44950          0.588425064864879  0.000231           0.549880375095926  0.36763            0.658427556402994  0                  0.601158661772859  1e-06              0.572576017494866  0.000189           0.611783056626504  0
MSTRG.23479  AT2G44740          0.712028637881139  0                  0.603786056902913  0.140519           0.618431957924219  0                  0.653707104688163  0                  0.658250742006615  0                  0.552141203551002  0.029748
MSTRG.23480  AT2G44770          0.543240433857989  0.491062           0.55638307785202   0.184012           0.565223476858581  0.285795           0.520706457137086  0.845886           0.608586851804532  0.001209           0.54838538392356   0.538913
MSTRG.23481  AT2G44670          0.656933730674605  0                  0.695655961475716  0                  0.982936837599805  0                  0.571656606315562  0                  0.587199607337645  0                  0.6055203370906    0
MSTRG.23482  AT2G44900          0.598291484412094  0.048985           0.710713610638137  0                  0.593647778356102  0.080371           0.543766030111365  0.564391           0.593427061633286  0.006346           0.599008492512537  0.047607
MSTRG.23486  AT2G44610          0.538297948793319  0.022987           0.559387285653916  3.6e-05            0.687757657447908  0                  0.560339495275895  1.3e-05            0.645157610414786  0                  0.553982737979764  5.7e-05
MSTRG.23488  AT2G44650          0.559241706161137  0.003308           0.714285714285714  0                  0.566706021251476  0.000127           0.506172839506176  0.752542           0.510917030567686  0.593155           0.538714991762768  0.061715
MSTRG.23489  AT2G44530          0.65805469943228   0                  0.614067724862947  0                  0.603713465687224  0                  0.65420301941669   0                  0.601878901412512  0                  0.663487920134051  0
MSTRG.23490  AT2G44520          0.580877233994318  0                  0.554011008027727  0.000192           0.539869227561945  0.18523            0.603268344728751  0                  0.541838116171259  0.037031           0.598288131938707  0
MSTRG.23496  AT2G44350          0.612968048008291  0                  0.606211619526423  0                  0.578351991434823  0                  0.622255208075266  0                  0.592916214826244  0                  0.591513288342051  0
MSTRG.23497  AT2G44210          0.645607874464531  0                  0.623306522831768  0                  0.669673434679288  0                  0.61715013056377   0                  0.660639120994741  0                  0.698093744956874  0
MSTRG.23503  AT2G44060          0.638427276110348  0                  0.686517023123791  0                  0.621837293545555  0                  0.767160181433598  0                  0.680744300582526  0                  0.722034470511771  0
MSTRG.23504  AT2G44050          0.720503740957442  0                  0.796285546891518  0                  0.702948505853608  0                  0.780740609213391  0                  0.657966944701272  0                  0.744755943788876  0
MSTRG.23506  AT2G43950          0.675897129109278  0                  0.578343646320234  0                  0.682141456708051  0                  0.643940013631025  0                  0.614644433280955  0                  0.719743100085186  0
MSTRG.23507  AT2G43940          0.635100118942734  0.000288           0.539327828801411  0.533854           0.659745637741348  0                  0.597701149425287  0.024369           0.503030461295257  1                  0.583968290001092  3.1e-05
MSTRG.23513  AT2G43750          0.747551975973723  0                  0.714034676261424  0                  0.784576976291719  0                  0.735168394625193  0                  0.726486388415071  0                  0.777336627585263  0
MSTRG.23514  AT2G43770          0.675687813066683  0                  0.687036918422487  0                  0.694398639533265  0                  0.707197204317323  0                  0.691128751261314  0                  0.694493756458939  0
MSTRG.23522  AT2G27030          0.69925373916821   0                  0.866689296838415  0                  0.678162020572922  0                  0.88816534849608   0                  0.602389444950856  0                  0.696550353720093  0
MSTRG.23523  AT3G56750          0.651974120000988  0                  0.530483949810049  0.788765           0.661370445749511  8e-06              0.539093525937488  0.466231           0.620648165754821  0                  0.624165971753311  4.5e-05
MSTRG.23528  AT4G09620          0.638759532464598  0                  0.619961876972657  0                  0.609547287809759  0                  0.666072739641127  0                  0.61334520787251   0                  0.67245267779458   0
MSTRG.23529  AT2G16790          0.73380816865228   1e-06              0.760633025824302  9e-06              0.507462686567165  1                  0.830817466428697  0                  0.691280813354963  9e-06              0.657901469957661  0.000266
MSTRG.23530  AT4G09650          0.990593047034765  0                  0.98772378516624   0                  0.989587852494577  0                  0.980927981781953  0                  0.989637305699482  0                  0.986909504837792  0
MSTRG.23532  AT3G58500          0.664161698893353  0                  0.771428824517966  0                  0.74470097630314   0                  0.68028915900087   1e-06              0.77671310037031   0                  0.75099128573357   0
MSTRG.23533  AT3G58510          0.594247548665572  0.002092           0.549491206219658  0.305847           0.539126015107785  0.71491            0.543792345748633  0.496975           0.634333546008889  1e-06              0.709774339056246  0
MSTRG.23535  AT3G58610          0.835763640528231  0                  0.814028158088892  0                  0.829354416396019  0                  0.765556019213705  0                  0.771083683944423  0                  0.850270087889028  0
MSTRG.23536  AT3G58610          0.80096923103688   0                  0.824096690882129  0                  0.791343981928686  0                  0.883740848545397  0                  0.780570138151309  0                  0.792258332258675  0
MSTRG.23537  AT3G58570          0.567919581948216  1e-06              0.554417288925457  0.015764           0.556280685270452  0.020176           0.635077087774555  4e-06              0.599623592116949  0                  0.589504658936413  0
MSTRG.23538  AT3G58580          0.56774624211072   0                  0.551213587332286  9.6e-05            0.594242233928188  0                  0.598720102343953  0                  0.568585392850094  0                  0.552305547388222  0.000982
MSTRG.23549  AT2G30110          0.568954520874125  9e-05              0.527268184867129  0.612726           0.633772821200665  0                  0.648505444563165  0                  0.5267153138191    0.694237           0.599821639799202  0
MSTRG.23551  AT5G46410          0.567036635581085  0.250097           0.553743708216982  0.18911            0.675153529642371  1.6e-05            0.562504730821764  0.086136           0.999999958517635  0                  0.6011601500769    0.000359
MSTRG.23554  AT2G05250          0.580418893561852  0.011058           0.568822922339314  0.096142           0.61820136469228   0.000544           0.574150361704132  0.070751           0.660517204449026  0                  0.59155192256095   0.005196
MSTRG.23555  AT2G30100          0.626468340607064  0                  0.612090768669796  0                  0.622010719865633  0                  0.582853664282252  0                  0.587849681325576  0                  0.667312690513874  0
MSTRG.23556  AT2G30105          0.59193514888056   1e-06              0.611482691170293  0                  0.586522238659506  0.000317           0.587181802309996  5e-06              0.5308189448       0.908481           0.569342645549968  0.000427
MSTRG.23557  AT2G47610          0.686352618947729  0                  0.740895384504579  0                  0.664085305550988  0                  0.661407904691347  7.6e-05            0.648000055849685  0                  0.688796615575838  0
MSTRG.23563  AT3G61440          0.566872824594663  0                  0.706670301366776  0                  0.638006260070831  0                  0.687656592626864  0                  0.606679152585995  0                  0.618131851575376  0
MSTRG.23569  AT3G61310          0.731558812394484  0                  0.654971200178942  0.00059            0.666666666666667  0.019934           0.5276100284019    0.755969           0.552846123770106  0.255962           0.545454545454545  0.727475
MSTRG.23570  AT3G57870          0.718502507129753  0                  0.623343517440806  0                  0.771733859414837  0                  0.674169986222594  0                  0.689202194395038  0                  0.662901725706575  0
MSTRG.23571  AT3G57800          0.642535961077018  0                  0.644871635124966  0.007575           0.704599128870887  0                  0.63476501398912   0                  0.589540499469192  3e-06              0.664988268387145  0
MSTRG.23574  AT3G61360          0.53950540177153   0.072736           0.603641594716144  0                  0.587305078367139  0.004108           0.62070337104567   3e-06              0.563303681437772  0.000224           0.629180931641496  0
MSTRG.23576  AT5G52650          0.760258651469386  0                  0.871480341343849  0                  0.869045506539701  0                  0.843714508423436  0                  0.836823768758621  0                  0.857682480685248  0
MSTRG.23578  AT4G25730          0.605051301482702  0                  0.64182100523143   0                  0.55809818449729   0.001243           0.67193159722158   0                  0.619779503641577  0                  0.577508333170878  0
MSTRG.23579  AT4G25700          0.632913999310897  0                  0.745356548801928  0                  0.720653606161507  0                  0.695618757829707  0                  0.665221150191646  0                  0.696217108552855  0
MSTRG.23581  AT5G41970          0.604402742715554  3.5e-05            0.668939955552461  0                  0.594226571975676  0.000276           0.559981337951064  0.388635           0.575964864301836  0.014446           0.606753954635664  1.6e-05
MSTRG.23582  AT5G41940          0.585274349538647  0.000566           0.550398247788912  0.387921           0.604810709976302  0                  0.579701323107859  0.000759           0.555149360285148  0.183976           0.563298423922569  0.143514
MSTRG.23585  ATCG00490          1                  0                  1                  0                  1                  0                  1                  0                  1                  0                  1                  0
MSTRG.23589  AT1G35190          0.607208191649288  0                  0.611122527395609  0                  0.641685829540949  1e-06              0.698394115577734  0                  0.59629360595422   0                  0.653142227068656  0
MSTRG.23591  AT3G23690          0.733095967938356  0                  0.793453306645499  0                  0.584375302482512  2e-06              0.829838819324881  0                  0.777319844615935  0                  0.766283030444868  0
MSTRG.23592  AT3G23700          0.644735105885881  0                  0.565756479108035  0                  0.613930482358909  0                  0.596851332064278  0                  0.585786887527641  0                  0.57855714125046   0
MSTRG.23595  AT3G23760          0.584206612277548  0                  0.624725992888507  0                  0.782292927695898  0                  0.594726099449084  0                  0.56958144430093   0                  0.780823723424065  0
MSTRG.23598  AT3G23810          0.619635794149606  0                  0.722562601649649  0                  0.657805127404231  0                  0.744040310772132  0                  0.691145731445854  0                  0.644358841257703  0
MSTRG.23601  AT1G50250          0.744928367315728  0                  0.748179590419098  0                  0.733109070486322  0                  0.702726283774858  0                  0.688333189413746  0                  0.722527631743297  0
MSTRG.23602  AT1G67720          0.630229394135856  1e-06              0.563814776454313  0.015073           0.575300540890279  0.004602           0.714057994242773  0                  0.690017787705908  0                  0.586587550772232  0.001413
MSTRG.23603  AT1G67680          0.58073759818725   0                  0.577982789611107  2e-06              0.641865411826379  0                  0.589710768512819  0                  0.57589173719826   2e-06              0.570740565651873  3e-06
MSTRG.23604  AT1G67660          0.711090532224529  0                  0.558959382075431  0.216984           0.607571651648924  3.2e-05            0.590049440502224  0.033146           0.541588465549399  0.689406           0.554047905579544  0.212734
MSTRG.23605  AT1G67620          0.555782336839259  0.001056           0.630271016151796  0                  0.650968938523381  0                  0.683851895549466  0                  0.648166467473937  0                  0.620798174352471  0
MSTRG.23609  AT1G67700          0.652847401745209  0                  0.648284400685535  0                  0.655077986781025  0                  0.632914807035694  0                  0.57253416336497   0                  0.63534972553715   0
MSTRG.23611  AT1G67580          0.609223171705265  0                  0.584299507306466  2e-06              0.579119256361914  4.2e-05            0.668394431339854  0                  0.620009719317352  0                  0.625263805151618  0
MSTRG.23617  AT1G29310          0.822177683841476  0                  0.695282840312524  0                  0.673737761604359  0                  0.625570074374646  0                  0.835622320782716  0                  0.550608040726014  0
MSTRG.23619  AT3G48860          0.576020388377397  1e-06              0.607101730387703  0                  0.596395893198552  0                  0.566496563931402  0.002486           0.614588848349608  0                  0.580161716079979  9e-06
MSTRG.23622  AT3G48890          0.63771195218333   0                  0.607440074890749  0                  0.659667769914783  0                  0.698270930758802  0                  0.654100576524151  0                  0.631603410382572  0
MSTRG.23624  AT5G23740          0.645119656677077  0                  0.647072843139855  0                  0.648926712951194  0                  0.574794247199078  5e-05              0.665983436610038  0                  0.581532314600108  0
MSTRG.23626  AT3G48870          0.653223881021667  0                  0.588618464617341  0                  0.573523450503594  0                  0.558910359187438  8e-06              0.585863429333811  0                  0.569771693260824  3e-06
MSTRG.23629  AT3G25690          0.585932267552441  0                  0.559683226420131  0                  0.620446288213236  0                  0.569253568178067  0                  0.596739290291948  0                  0.641612130940458  0
MSTRG.23639  AT3G23325          0.714427576779905  0                  0.612302211363759  0                  0.605164356474121  0                  0.731323661724773  0                  0.681360490779019  0                  0.618751516797782  0
MSTRG.23643  AT3G23310          0.569459117240171  0.002207           0.651327906276014  0                  0.624873166825089  0                  0.58948394664763   0                  0.589335540644792  0.000148           0.624317230434909  0
MSTRG.23646  AT5G52030          0.601597661486185  0                  0.619567697192782  0                  0.561233037723683  6e-06              0.659178210309044  0                  0.637129612726503  0                  0.686169328588173  0
MSTRG.23647  AT5G38830          0.572009461125682  0.044215           0.564181286107815  0.232797           0.600307916619322  0.049079           0.54142179642919   0.525321           0.680883681613738  0                  0.557857315817263  0.266141
MSTRG.23648  AT2G18245          0.549409774816192  0.489543           0.632500964497889  0.000233           0.57930188948318   0.094882           0.54048512789939   0.748105           0.540757336851937  0.583891           0.644095034879306  0
MSTRG.23651  0.806308700914793  0                  0.684352156205453  0                  0.835771979742124  0                  0.896643873361898  0                  0.786659132660481  0                  0.578737235198317  0.009387
MSTRG.23654  AT4G17040          0.645456812349385  0                  0.693856805084693  0                  0.637794892806452  0                  0.645100627557091  0                  0.66518272943032   0                  0.660424081254105  0
MSTRG.23655  AT4G17010          0.689075630252101  4.4e-05            0.661417322834646  0.000348           0.545454545454545  0.539248           0.871794871794872  4e-06              0.84               0                  0.907692307692308  0
MSTRG.23656  AT4G17020          0.669518732214479  0                  0.692068868466297  0                  0.59373830566833   0.036072           0.730403071864226  0                  0.680668551788684  0                  0.743160597892031  0
MSTRG.23658  AT4G17080          0.592323611871416  0                  0.587914298394995  0.000326           0.597486293695351  0.004221           0.607843061355374  2e-06              0.646633189164032  0                  0.599263407641133  0.000894
MSTRG.23662  AT4G15560          0.630076324732609  0                  0.669555098099427  0                  0.743501243239974  0                  0.584672592035352  0                  0.605651485819491  0                  0.747863027723916  0
MSTRG.23666  AT4G15475          0.585644700383133  0                  0.80878668867524   0                  0.58185710667033   1e-06              0.718228851685816  0                  0.615020499484205  0                  0.57491407291851   1e-06
MSTRG.23673  AT2G17840          0.732516248126922  0                  0.821891953858609  0                  0.808425578269103  0                  0.65712068696467   0                  0.827892323717991  0                  0.566201247034755  0.00143
MSTRG.23677  AT2G17990          0.579514110203022  0.000156           0.572998543482074  0.026267           0.659474874132371  0                  0.603242416625601  0                  0.644107258437059  0                  0.564063412575623  0.019672
MSTRG.23679  AT2G17970          0.590629107357468  0                  0.592097548869684  0                  0.565645251658835  0.03782            0.631854381170327  0                  0.55722803603729   0.033538           0.621775881592572  0
MSTRG.23680  AT2G17975          0.595526049336579  0                  0.629161291897451  0                  0.573852737423233  0                  0.606740683409996  0                  0.584116643973766  0                  0.57645742563425   0
MSTRG.23682  AT2G18020          0.724726850373868  0                  0.564361117298786  0.001173           0.574820247103863  7.8e-05            0.594358035291416  5.6e-05            0.757676651143409  0                  0.724181210894002  0
MSTRG.23683  AT2G18030          0.555032747746855  0.116943           0.559968340401537  0.10602            0.522378434552922  0.917028           0.572513775411949  0.014719           0.545484011272824  0.36308            0.617446969145108  2e-06
MSTRG.23684  AT2G18040          0.674032709689231  0                  0.635446738613248  0                  0.686602330809644  0                  0.666736553305281  0                  0.627895761440308  0                  0.653802478439152  0
MSTRG.23687  AT5G32450          0.822706267773439  0                  0.692316048816508  0                  0.6879461954278    0                  0.74139134020921   0                  0.621946624827748  0                  0.816707337656686  0
MSTRG.23698  AT4G14160          0.775576210818902  0                  0.71710062116977   0                  0.714918673684191  0                  0.711703479403993  0                  0.741653682102937  0                  0.745920998254089  0
MSTRG.23699  AT2G05710          0.703123294929839  0                  0.596995060549954  0                  0.57805579596483   0                  0.668055976874877  0                  0.716161537754133  0                  0.575467466291269  0
MSTRG.23701  AT2G05630          0.622381291763187  0                  0.588372810736736  0                  0.621135628157661  0                  0.667265251251254  0                  0.612505445111772  0                  0.5940970243253    0
MSTRG.23703  0.701900935815165  0                  0.702674291010955  0                  0.691072926685109  0                  0.670582653908951  0                  0.787862742033053  0                  0.751826690958989  0
MSTRG.23711  0.594272080504065  0.000249           0.556869791472057  0.006614           0.692330210070242  0                  0.675985069083526  3e-04              0.706340430378136  0                  0.738802108667638  0
MSTRG.23720  AT1G50510          0.728910055759174  0                  0.612860331137638  0.000377           0.75414491846633   0                  0.552698988088464  0.335568           0.64054972604694   0                  0.553203213590459  0.382197
MSTRG.23721  AT1G50500          0.58817288862449   0                  0.618505706732123  0                  0.608878346279008  0                  0.651406057418735  0                  0.655597740967232  0                  0.685879558062058  0
MSTRG.23722  AT2G19520          0.6005991207322    0.000804           0.576121235943145  0.040013           0.604151708317098  0.000939           0.576458974199047  0.010966           0.582148948918928  0.011431           0.651833386039369  1e-06
MSTRG.23728  AT3G61740          0.584430297449153  0.200196           0.55690159553937   0.42377            0.516129032258064  0.899052           0.521414336012551  0.855961           0.625039168819121  0.011052           0.715118975789441  7.8e-05
MSTRG.23731  AT3G61690          0.590517868574257  0                  0.708573040971383  0                  0.561637271705482  0.005348           0.650882899364723  0                  0.552632694150116  0.033823           0.575633276503298  1e-06
MSTRG.23735  AT3G61710          0.595657772330346  0                  0.527266170218796  0.813767           0.579938347561573  3e-06              0.60882929844955   2e-06              0.616141321717285  0                  0.545026527165975  0.138136
MSTRG.23737  AT3G61600          0.568577118949466  0                  0.658030672078803  0                  0.564059466984318  0                  0.632776166087466  0                  0.613463561354865  0                  0.588991653909426  0
MSTRG.23745  AT5G47040          0.53995399440464   0                  0.709250191372541  0                  0.601243074131594  0                  0.58166091140863   0                  0.599423529593638  0                  0.654841438314955  0
MSTRG.23746  AT5G47020          0.571113059442584  0                  0.566818789165109  0                  0.608177066716995  0                  0.583546983863542  0                  0.587090910944654  0                  0.612962027559886  0
MSTRG.23747  AT4G33580          0.699826336937194  0                  0.742049907525042  0                  0.915522239696738  0                  0.794180900516606  0                  0.68934182135893   0                  0.819457392175983  0
MSTRG.23748  AT4G33630          0.618575124423961  0                  0.692537995852713  0                  0.706973788711349  0                  0.59001907749897   0                  0.646418424691426  0                  0.63092984157416   0
MSTRG.23749  AT4G18110          0.658950197425828  0                  0.895302065049936  0                  0.729178991021772  0                  0.677887363103598  0                  0.676450308272193  0                  0.698375757906672  0
MSTRG.23751  AT4G33680          0.665440025363716  0                  0.670445599337744  0                  0.653720643828303  0                  0.637692843697731  0                  0.670262860516711  0                  0.651131964515257  0
MSTRG.23753  AT3G51600          0.658729210640893  0                  0.649316837112848  0                  0.779884849262733  0                  0.946076811167384  0                  0.818261480995274  0                  0.874527136315582  0
MSTRG.23756  AT4G33760          0.702352856576591  0                  0.577125359962945  0.027409           0.7667477912779    0                  0.715076743615629  0                  0.58759785280768   0.004113           0.630170903484776  0
MSTRG.23769  AT3G47810          0.654862241184517  0                  0.65988234098767   0                  0.668453529745641  0                  0.866911527293473  0                  0.726856661400846  0                  0.626162933349043  0
MSTRG.23771  AT3G47836          0.853891758868213  0                  0.842367854988513  0                  0.754406553167298  0                  0.813559720168169  0                  0.80097601624548   0                  0.794120825369588  0
MSTRG.23772  AT3G47833          0.810216120725906  0                  0.853062946606035  0                  0.893706840649166  0                  0.763489124310411  0                  0.854554780386457  0                  0.900748671792674  0
MSTRG.23774  AT1G34190          0.674242663031691  0                  0.680609275001923  0                  0.657130141671195  0                  0.599200681053196  2e-06              0.660116923746157  0                  0.644983083449132  0
MSTRG.23778  AT3G47800          0.749589413985013  0                  0.867376237025859  0                  0.757835070274195  0                  0.749381002019583  0                  0.626818844859654  0                  0.778192690568419  0
MSTRG.23779  AT3G16370          0.589896715582888  0                  0.651773747445766  0                  0.586978469729335  0                  0.571916855646372  0                  0.609998125332384  0                  0.598249809273973  0
MSTRG.23785  AT5G38410          0.903506055868851  0                  0.905214030160704  0                  0.927613941018767  0                  0.793465042550394  0                  0.815506534314427  0                  0.868792513039802  0
MSTRG.23788  AT5G37770          0.626648150280881  0                  0.590203017350268  0                  0.655123171834209  0                  0.618931618137748  0                  0.671003959884945  0                  0.717709402174161  0
MSTRG.23791  AT5G37740          0.683004602501209  0                  0.632330135889476  0                  0.71036703946686   0                  0.668970367602141  0                  0.675931083382808  0                  0.639130782890104  0
MSTRG.23797  AT5G42080          0.572585964029708  2e-06              0.585281342726915  0                  0.617308783409489  0                  0.534043300683965  0.474208           0.602861739713735  0                  0.544266591541708  0.070296
MSTRG.23799  AT5G41950          0.660059329840799  0                  0.631599219623127  0                  0.842796707891521  0                  0.646184359910138  0                  0.623268132252138  0                  0.600215407028655  0
MSTRG.23801  AT5G41960          0.630404669900406  0                  0.735512610657599  0                  0.748742078826907  0                  0.718310314411192  0                  0.698307816462645  0                  0.627231980240911  0
MSTRG.23803  AT5G41920          0.61878771256571   0                  0.606119108847746  0                  0.660477990466843  0                  0.630226650065763  0                  0.583633528137955  0                  0.609411901157367  0
MSTRG.23806  AT5G41940          0.577603069807151  0                  0.55002633843452   2.6e-05            0.704931638623041  0                  0.552791064550133  0.000932           0.563743584320887  2e-06              0.575733311463048  0
MSTRG.23809  AT4G10320          0.655986354198888  0                  0.75053203489621   0                  0.73556628772089   0                  0.767222734518143  0                  0.681781764855536  0                  0.756411618573481  0
MSTRG.23811  AT5G41770          0.582257469270773  0.000266           0.603295204163451  0.000342           0.628709110248952  0                  0.536607326410022  0.708173           0.569566741818888  0.01227            0.558595261561051  0.030647
MSTRG.23815  AT1G19980          0.669271745300249  0                  0.660656986614386  0                  0.627571316148763  0                  0.768050295466199  0                  0.671266953988122  0                  0.620253958618708  0
MSTRG.23816  AT1G20020          0.593198064011721  0                  0.578073956360247  0                  0.609954062175831  0                  0.591294344508303  0                  0.604866316680056  0                  0.588290825841271  0
MSTRG.23818  AT1G20200          0.863707635835772  0                  0.666278215217146  0                  0.757075160728975  0                  0.708232534975729  0                  0.718827001254727  0                  0.657616104860648  0
MSTRG.23819  AT1G76010          0.574030224479841  3.1e-05            0.599941973265961  0                  0.627087622730412  0                  0.612941729030007  3e-06              0.564903297072728  0.002439           0.61976203978342   0
MSTRG.23822  AT1G20090          0.671884605308325  0                  0.557050650699668  0.381149           0.670831789254299  1e-06              0.594782719787457  0                  0.642617996747025  0                  0.671031512562786  0
MSTRG.23824  AT1G20110          0.872655635525017  0                  0.779693657510773  0                  0.803022054709907  0                  0.815209566316269  0                  0.754773360372488  0                  0.841538032957617  0
MSTRG.23826  AT1G20260          0.771959842108368  0                  0.7006419538583    0                  0.759545664026946  0                  0.740522997886069  0                  0.793347837062021  0                  0.713970299222355  0
MSTRG.23827  AT1G20340          0.55682650661757   0.073015           0.557906130160584  0.04322            0.643245154999332  0                  0.609757548273893  0                  0.599835325379897  0                  0.546696440363033  0.022773
MSTRG.23828  AT1G20510          0.56271186440678   0.002623           0.506468190678716  0.337952           0.587301587301587  0                  0.506976744186046  0.890898           0.544600938967137  0.217138           0.523648648648649  0.000282
MSTRG.23829  AT1G20580          0.561217529940893  0.126132           0.586399735639641  0.003621           0.543267283653532  0.604243           0.65631971613454   1.5e-05            0.571006928129013  0.023388           0.611797911691265  0.000147
MSTRG.23832  AT1G20650          0.810876281423615  0                  0.745994306971161  0                  0.718245114453048  0                  0.648038655465819  0                  0.669062013461567  0                  0.691445576523588  0
MSTRG.23833  AT1G20670          0.593442109321897  0.000536           0.670440507077541  0                  0.611055668722383  5.9e-05            0.736472698316811  0                  0.595695861066978  2e-05              0.58276600903897   0.003467
MSTRG.23836  AT1G20696          0.909702930201842  0                  0.915695128650733  0                  0.933632533971916  0                  0.934370238207493  0                  0.90344170692728   0                  0.938890129478578  0
MSTRG.23837  AT1G20760          0.553191489361702  0.560284           0.529411764705882  0.716331           0.542372881355932  0.602181           0.621359223300971  0.017554           0.510638297872341  1                  0.571428571428572  0.207959
MSTRG.23839  AT1G20840          0.65267361080023   0                  0.562859491425602  0.078802           0.638067050028992  0                  0.652301598656575  0                  0.548880545185399  0.472445           0.662833810223695  0
MSTRG.23840  AT1G20840          0.64264732973906   0                  0.572103964653877  0                  0.658194325571605  0                  0.544699158902086  0.015712           0.749113621640339  0                  0.806027194610391  0
MSTRG.23845  AT1G20950          0.826653951893993  0                  0.860748490890348  0                  0.568950873273297  0.071806           0.697812343707974  0                  0.772010300831014  0                  0.565788129792529  0.01547
MSTRG.23846  AT1G20910          0.562501326336791  0.173395           0.607985529896835  0.000394           0.631538476206313  0                  0.582181284382087  0.054271           0.568715936371977  0.123738           0.594771652915819  0.000972
MSTRG.23847  AT1G21065          0.805418790301735  0                  0.800268261627622  0                  0.796226434394454  0                  0.734423614766096  0                  0.807312832521547  0                  0.864317574461922  0
MSTRG.23848  AT1G21070          0.886221186663714  0                  0.78290315556343   0                  0.931897028509113  0                  0.822882406110183  0                  0.922893033292305  0                  0.891990972775323  0
MSTRG.23849  AT1G21080          0.624757323771065  0                  0.58303494150856   0                  0.566968274751919  0                  0.548229953888876  1e-06              0.57250891273992   0                  0.557670261090301  0
MSTRG.23852  AT1G21200          0.638796631625217  0.001251           0.55844711197451   0.554828           0.506493506493507  1                  0.646132870219513  0.001853           0.54762972282342   0.522575           0.560606060606061  0.388411
MSTRG.23857  AT1G21380          0.704722889552765  0                  0.60076477472929   1.2e-05            0.684578436419149  0                  0.643022342716161  0                  0.605168777856588  0                  0.579444651130871  0
MSTRG.23860  AT1G21460          0.534122325789987  0.322094           0.699833490365469  0                  0.513156875015731  0.915743           0.552553682703425  0.140568           0.694875433787238  0                  0.606060606060606  0.296298
MSTRG.23867  AT1G21590          0.62704816856665   0                  0.795635702756367  0                  0.642916070551191  1.8e-05            0.794507592905217  0                  0.635686111608556  0                  0.656009832179792  0
MSTRG.23868  AT1G21630          0.673434842881038  0                  0.573019116458408  0.018471           0.577074344943664  0.08456            0.636615488607685  5e-06              0.622545106987787  0                  0.604248676212386  8.9e-05
MSTRG.23870  AT1G21750          0.595445799286519  0                  0.593596059476565  0                  0.592320001244389  0                  0.623617770794732  0                  0.582008120838015  0                  0.564081518050726  0
MSTRG.23875  AT1G21980          0.735240826228837  0                  0.681636306381254  0                  0.648175936956492  0                  0.607489349131448  0                  0.554631478061584  2.3e-05            0.742734211788311  0
MSTRG.23876  AT1G22020          0.613545409007293  0.058489           0.5194831913948    0.960469           0.726152447630945  1e-06              0.579622485328868  0.053701           0.700090442503339  0                  0.605250187588579  0.009817
MSTRG.23879  AT1G21650          0.69012727110981   0                  0.561971285531473  0.034583           0.662463945729847  0                  0.641633119712838  0                  0.588235294117647  0.391666           0.624067593475565  1e-06
MSTRG.23880  AT1G21690          0.738993522381384  0                  0.605338592298981  0                  0.638493311174992  0                  0.624876144729609  0                  0.548474577353969  0.154983           0.664173640750095  0
MSTRG.23881  AT1G21700          0.600827531227047  2.1e-05            0.602803813792507  3e-06              0.609615078222266  2.7e-05            0.646693869344608  0                  0.602217552455161  2.6e-05            0.608231097583227  2e-06
MSTRG.23882  AT4G34980          0.639589362841751  0                  0.781637348242865  0                  0.718440339385531  0                  0.574382153157351  0                  0.556106202658172  0                  0.564422898626612  0.000201
MSTRG.23884  AT4G35000          0.712289525031154  0                  0.632565844987661  0                  0.677635751190655  0                  0.731907703262865  0                  0.744870646039276  0                  0.83227460246826   0
MSTRG.23886  AT4G35090          0.853323970747919  0                  0.612270515867029  0                  0.854802132275215  0                  0.830806317297344  0                  0.827601119367097  0                  0.938362967983294  0
MSTRG.23887  AT4G35100          0.735574686446483  0                  0.69524038677471   3e-06              0.894026118208612  0                  0.655717689916616  0                  0.712989034326263  0                  0.633309380008828  0
MSTRG.23912  AT3G17000          0.536500321238778  0.374334           0.612902077862385  0.000199           0.547177927000924  0.144714           0.555527935339177  0.305074           0.617081763933211  0.000143           0.55929219178604   0.051928
MSTRG.23914  AT4G16280          0.699481182225873  0                  0.558875715096777  0.181328           0.509090909090908  1                  0.72062405134285   0                  0.656681625672585  0                  0.757242748422353  0
MSTRG.23919  AT1G49340          0.601317682213622  0                  0.598744789085641  0                  0.609168248485079  0                  0.609801970870393  0                  0.57436219475361   0                  0.597508561552512  0
MSTRG.23920  AT4G34710          0.602022276427268  0                  0.678462020705348  0                  0.666483406329496  0                  0.614208306826547  0                  0.591191303570174  4e-06              0.633795926502349  0
MSTRG.23922  AT4G38920          0.622489708642831  0                  0.546468913143783  0                  0.624075276798093  0                  0.590311670788112  0                  0.660495039923393  0                  0.616922316010106  0
MSTRG.23923  AT4G12800          0.791466285663806  0                  0.599742364889554  0                  0.757634381790327  0                  0.708247037827731  0                  0.805515356509012  0                  0.770302233577089  0
MSTRG.23926  AT1G52720          0.785784851619369  0                  0.747873042918854  0                  0.851803790623636  0                  0.817822954627469  0                  0.730613866817704  0                  0.774790218009124  0
MSTRG.23928  AT4G33740          0.677190689420417  0                  0.566818908086377  0.00801            0.662948682759839  0                  0.62004951130269   0.000224           0.675618201361766  0                  0.616250221019582  0.048935
MSTRG.23937  AT4G33950          0.53698626122295   0.675939           0.845525670787754  0                  0.573855335235792  0.001228           0.543689795520808  0.000867           0.573482014586984  6.9e-05            0.614905386913265  0
MSTRG.23944  AT4G33625          0.723686829029231  0                  0.742557151448593  0                  0.656622857555862  0                  0.886857906046844  0                  0.693088696019526  0                  0.568090025259915  0
MSTRG.23945  AT4G33630          0.608464072894235  0                  0.586998994840421  0                  0.586718649179445  0                  0.874050848301327  0                  0.561351211187805  0                  0.827379988889694  0
MSTRG.23946  AT4G33650          0.641773767452624  0                  0.589085223954415  0                  0.641875384092671  0                  0.766843977861193  0                  0.624487574086445  0                  0.684090121364315  0
MSTRG.23947  AT4G33670          0.586561709660016  0                  0.587331287093961  0                  0.632845632435625  0                  0.594604824207379  0                  0.575654719794709  0                  0.691882340315477  0
MSTRG.23948  AT4G34090          0.683923969720147  0                  0.66416740084391   0                  0.658807448295927  0                  0.68371591038083   0                  0.652233368951633  0                  0.663606138184534  0
MSTRG.23949  AT4G34120          0.853310716500562  0                  0.785208693437537  0                  0.806419753884873  0                  0.670704192552369  0                  0.789084542777566  0                  0.696920392923595  0
MSTRG.23952  AT3G42050          0.568217326687092  0                  0.600747323312202  0                  0.668536813015198  0                  0.586027800621976  0                  0.572719603496847  0                  0.596008427678949  0
MSTRG.23953  AT4G34180          0.633738408583347  0                  0.611472581712861  0                  0.713026046205434  0                  0.612896019254736  0                  0.661316891589557  0                  0.618823206776418  0
MSTRG.23955  AT4G35220          0.591328628006231  0                  0.795746002622031  0                  0.643553800185368  0                  0.682896041960687  0                  0.588447985262286  0                  0.692025064671907  0
MSTRG.23956  AT4G35220          0.693096041356912  0                  0.737677833333957  0                  0.854017652330741  0                  0.822039788163355  0                  0.72578098501971   0                  0.723199713094114  0
MSTRG.23969  AT4G33360          0.716519109166504  0                  0.905703805956151  0                  0.686384031786607  0                  0.76595393633885   0                  0.624756706688377  0                  0.792260993075676  0
MSTRG.23971  AT4G33280          0.873367629087497  0                  0.786475406976293  0                  0.565553872045255  0.12756            0.737575342291543  0                  0.821596587141676  0                  0.724731925760901  0
MSTRG.23972  AT4G33210          0.546340640167272  0.199767           0.644403855237499  0                  0.599681754095461  0.000738           0.58159863473286   0.000568           0.552744100837787  0.080401           0.722070630161416  0
MSTRG.23979  AT4G33110          0.639774928235354  0                  0.903112802665631  0                  0.76033737179254   0                  0.809126102958056  0                  0.702421149083482  0                  0.772561356970318  0
MSTRG.23980  AT4G33030          0.736760216808876  0                  0.649154279818149  0                  0.656038107285357  0                  0.671354254109897  0                  0.656811822521599  0                  0.632244640528639  0
MSTRG.23981  AT4G32960          0.782657530988981  0                  0.559706993587545  0.004069           0.574286397536545  0.000202           0.767738305217921  0                  0.749258674738043  0                  0.738217406177427  0
MSTRG.23982  AT4G32930          0.806896551724138  0                  0.621495327102804  0.000441           0.587234042553192  0.008976           0.742331288343558  0                  0.560606060606061  0.101798           0.741666666666667  0
MSTRG.23987  AT4G32770          0.672700482704794  0                  0.617629829282154  0                  0.645687146192846  0                  0.588047798834155  1.6e-05            0.693955739215836  0                  0.619287406382955  6e-06
MSTRG.23988  AT4G32760          0.701186687384691  0                  0.729491050949     0                  0.692581981497085  0                  0.67294056259238   0                  0.689278835697333  0                  0.6326293959304    0
MSTRG.23993  AT4G32610          0.652455015784519  0                  0.580432432838209  0.001748           0.564778545448761  0.055481           0.638835038611663  0                  0.587709141915329  3.4e-05            0.630502456960926  0
MSTRG.23994  AT4G32551          0.73055252927044   0                  0.669870028895969  0                  0.671236140600791  0                  0.659235397896543  0                  0.688126193755638  0                  0.616985890710239  0
MSTRG.23996  AT4G32410          0.744847947395915  0                  0.587803421803279  0                  0.652493641536335  0                  0.707891094345331  0                  0.777464713928861  0                  0.606240808891441  0
MSTRG.23997  AT4G32330          0.656653869037808  0                  0.585313319568805  0                  0.608934493640889  0                  0.697724309402935  0                  0.654925626279248  0                  0.638509378904481  0
MSTRG.23999  AT4G32320          0.748340012982591  0                  0.613557873439189  0                  0.598000347633133  0                  0.796740991609605  0                  0.768987616439697  0                  0.656733167003074  0
MSTRG.24006  AT4G32040          0.82288814651028   0                  0.534340668602717  0.081185           0.784963466249539  0                  0.65704438513326   0                  0.720510280047251  0                  0.580507673439575  0.001956
MSTRG.24007  AT4G32020          0.642832549560077  0                  0.707852601118339  0                  0.615561040790997  0                  0.726761333304615  0                  0.566484803091464  0                  0.790038338905633  0
MSTRG.24008  AT4G32010          0.663286257115167  0                  0.700336377771823  0                  0.565162221534908  0.127756           0.724660532571077  0                  0.656561135807014  0                  0.630809091323009  0
MSTRG.24011  AT4G31990          0.635863937058778  0                  0.861460802159045  0                  0.622813341703218  0                  0.614386847935425  0                  0.619410665488342  0                  0.613131595575097  0
MSTRG.24012  AT4G31985          0.570754716981132  0.046097           0.696078431372549  0.000107           0.527397260273973  0.562683           0.5                1                  0.503703703703703  1                  0.617424242424243  0.000153
MSTRG.24018  AT4G31860          0.561090875881013  0.18846            0.584766050292254  0.006392           0.608435925632926  0.001705           0.594312754651078  0.001788           0.600100878568204  8.8e-05            0.742126613763976  0
MSTRG.24022  AT4G31780          0.623302568738923  0                  0.620465885259722  0                  0.642579984688834  0                  0.670613051267102  0                  0.600085958693639  0                  0.59275298429483   0
MSTRG.24029  AT4G31530          0.551745304628653  0                  0.736952412793082  0                  0.570949430237124  0                  0.561479691321696  0                  0.553461382472026  0                  0.574865714997648  0
MSTRG.24032  AT4G31480          0.642513207099378  0                  0.649554082841185  0                  0.619135019062316  0                  0.630533773797481  0                  0.640593384177986  0                  0.639743618708633  0
MSTRG.24033  AT4G31450          0.647129092622433  0                  0.672375197001735  0                  0.681410985926111  0                  0.616774151703439  0                  0.634330071792044  0                  0.626788081858258  0
MSTRG.24039  AT4G31300          0.980682075776477  0                  0.97994691228694   0                  0.551936521678224  0.348294           0.709810383862938  1.2e-05            0.659192803742458  0                  0.693900141372018  0
MSTRG.24045  AT4G31160          0.573012935945391  0                  0.608823954794624  0                  0.685614406021447  0                  0.619397925021809  0                  0.586385895410637  0                  0.711606256322981  0
MSTRG.24047  AT4G31115          0.602631583827902  0                  0.622865647842284  0                  0.564701209292154  0.003404           0.715858063793158  0                  0.588384425357876  0                  0.583658628987885  2.1e-05
MSTRG.24057  AT4G30850          0.578313253012048  0.186872           0.734375           0.00024            0.5                1                  0.563559322033898  0.058967           0.579365079365079  0.090136           0.648351648351648  0.00612
MSTRG.24061  AT4G30810          0.561406642301913  0.165978           0.960842618697453  0                  0.808620853939543  0                  0.6733565983597    4e-06              0.695647437012439  0                  0.753278136977422  0
MSTRG.24063  AT4G30780          0.930816849258923  0                  0.60069427911107   0.146808           0.936692340862682  0                  0.58481930054687   0.026637           0.831154010101036  0                  0.612401824990598  0.017794
MSTRG.24064  AT4G30720          0.563306301004164  0.022214           0.586931322350512  0.004729           0.596585982689874  0.000975           0.739556918873023  0                  0.609725523523775  1e-06              0.750261189880689  0
MSTRG.24068  AT2G24050          0.643589448896768  0                  0.624350805875599  0.00067            0.743454083068869  0                  0.543780172430112  0.445717           0.719191386899911  0                  0.673147116606747  0
MSTRG.24072  AT4G30600          0.532273925782047  0.255783           0.761003777428017  0                  0.759474377837507  0                  0.578489901062646  1.6e-05            0.55193680420716   0.000739           0.76113124664144   0
MSTRG.24074  AT4G30580          0.605401499266139  0                  0.659362906910802  0                  0.593896131223238  0                  0.587972015573339  0                  0.607168120989152  0                  0.564581000949082  1.4e-05
MSTRG.24076  AT4G30560          0.537620822552855  0.667871           0.559242502116353  0.048227           0.56362691238556   0.074166           0.612847147193861  2.4e-05            0.60572394474651   0                  0.677165109981227  0
MSTRG.24077  AT4G30520          0.588916221322323  0.004242           0.563482948895718  0.260922           0.568694694278229  0.074053           0.604003539504383  0.000997           0.566285147027252  0.225183           0.575683031094341  0.214961
MSTRG.24079  AT2G23940          0.669808765679604  0                  0.629672305069193  0                  0.60826953070428   0                  0.579943570720667  0.000166           0.60472931799353   0                  0.746333961462201  0
MSTRG.24080  AT4G30470          0.581724746351213  0                  0.603505245555849  0                  0.552666148711478  0.001133           0.606058062943053  0                  0.598429606726019  0                  0.731573142770725  0
MSTRG.24083  AT4G30490          0.627785161441428  0.000368           0.609097540494344  0.017847           0.673233271551514  8.2e-05            0.755493328098479  0                  0.679186393976449  3.9e-05            0.757530388217502  0
MSTRG.24085  AT4G30440          0.518473609814693  0.670259           0.848256069273364  0                  0.604570502774564  0                  0.569818398822632  6e-06              0.51699658313337   0.660842           0.605385238069014  0
MSTRG.24092  AT4G30310          0.590614337360397  0                  0.577050580731943  0.000286           0.635642014319527  0                  0.702925814669522  0                  0.63054174904153   0                  0.63006815099449   0
MSTRG.24095  AT4G30220          0.620690856830343  0                  0.526881720430107  0.543778           0.777027027027027  0                  0.586348477347604  0.003233           0.629787924767663  0                  0.713679246613733  0
MSTRG.24099  AT4G30210          0.663844680726232  0                  0.679876458271876  0                  0.763563651126855  0                  0.697650141581645  0                  0.634878872974231  0                  0.639879648596166  0
MSTRG.24103  AT3G25500          0.562205051375173  1e-06              0.566083498124611  0                  0.535587693387252  0.654297           0.557557455059261  0                  0.568564276427299  0                  0.630886093993398  0
MSTRG.24104  AT2G20230          0.555952714726368  0.021991           0.770805024612023  0                  0.69076918443767   0                  0.954890023800535  0                  0.547873674229974  0.186817           0.999999999997267  0
MSTRG.24107  AT4G18030          0.731521893971827  0                  0.61989550366951   0                  0.656111885134012  0                  0.646174101861098  0                  0.770637799404906  0                  0.592771653057409  0
MSTRG.24109  AT3G25470          0.634781413282307  0                  0.594776660186593  4e-06              0.613945239404864  0                  0.979606055522184  0                  0.671432316635811  0                  0.630512553802191  0
MSTRG.24124  AT3G25920          0.654117171503851  0                  0.679759083304189  0                  0.713044508661265  0                  0.70020612055254   0                  0.686730569151266  0                  0.725927958821729  0
MSTRG.24125  AT3G25910          0.582822177686096  0                  0.583340812850143  0                  0.60046991564267   0                  0.671691424410814  0                  0.571756787138024  0                  0.582610701616706  0
MSTRG.24126  AT3G25890          0.598732124612027  0                  0.599631423453572  0                  0.599362090614118  4e-06              0.545930585803735  0.379131           0.601958342130369  0                  0.672724303501326  0
MSTRG.24129  AT3G25870          0.610758410515653  0                  0.547084795139829  0                  0.58281822251213   0.003946           0.655750254617013  1e-06              0.637059676092958  0                  0.59060515291282   0
MSTRG.24131  AT3G26085          0.617031263773967  0                  0.61054801086817   0                  0.604413186382564  0                  0.746628834576248  0                  0.694618220328992  0                  0.791329118643664  0
MSTRG.24132  AT3G26070          0.751227270186883  0                  0.786550881310068  0                  0.678881386448109  0                  0.93107033569017   0                  0.709296789822521  0                  0.937440491672963  0
MSTRG.24133  AT3G26020          0.670072511110647  0                  0.657374776426743  0                  0.618523398459568  0                  0.707349683083823  0                  0.597278725513663  0                  0.729197623311892  0
MSTRG.24135  AT3G25860          0.632124629838052  0                  0.622912295187046  0                  0.554249646170953  0.000435           0.592356520560395  0                  0.596030659135564  0                  0.596381957564686  0
MSTRG.24139  AT3G25800          0.661508848203509  0                  0.67081330320693   0                  0.669326902477935  0                  0.65501084003295   0                  0.639903353615398  0                  0.61728673255531   0
MSTRG.24140  AT4G20360          0.614394431845578  0                  0.800355939814831  0                  0.905662714254486  0                  0.614564572594303  0                  0.911619061075398  0                  0.653505172239465  0
MSTRG.24143  AT4G38430          0.698203731936538  0                  0.679990994911875  0                  0.650113336514921  0                  0.663290817655525  0                  0.686813714629651  0                  0.687174251108402  0
MSTRG.24146  AT3G24080          0.578892573826723  0                  0.686889652900379  0                  0.580251400350904  0.000243           0.677762150850582  0                  0.56343043980479   0.000329           0.746000765643856  0
MSTRG.24148  AT3G51260          0.715380442792805  0                  0.689865709695506  0                  0.704300994952682  0                  0.709099468144511  0                  0.710397956261438  0                  0.700763735175192  0
MSTRG.24149  AT3G25840          0.656103435024898  0                  0.622919223046875  0                  0.714337383166329  0                  0.669696243253947  0                  0.783642576075138  0                  0.718504599794094  0
MSTRG.24150  AT3G51250          0.540202513922688  0.494592           0.57295675774703   6.3e-05            0.581120403888234  0.006888           0.53596235589944   0.460481           0.562799511030915  0.067249           0.602606905523176  0
MSTRG.24151  AT3G51240          0.724840096351271  0                  0.732568683299682  0                  0.7140414925309    0                  0.764209668321698  0                  0.664377602731143  0                  0.993020107296243  0
MSTRG.24153  AT4G03210          0.560669456066946  0.070009           0.862796833773087  0                  1                  0                  0.721227621483376  0                  1                  0                  0.991228070175439  0
MSTRG.24154  AT4G03240          0.520757412916599  0.952643           0.93753979565985   0                  0.588985173264553  0.027066           0.795441209432938  0                  0.567787017327956  0.138778           0.628432754255784  6e-06
MSTRG.24155  AT4G03260          0.784479250023642  0                  0.735954410787894  0                  0.74376490965239   0                  0.773511562943195  0                  0.748008866465703  0                  0.744919721923508  0
MSTRG.24156  AT4G03280          0.855018587360595  0                  0.759398496240601  0                  0.552631578947368  0.302558           0.724465558194775  0                  0.720496894409938  0                  0.614678899082569  0.021046
MSTRG.24166  AT4G03390          0.638265136329174  0                  0.623312513485581  0                  0.651161774023042  0                  0.63593262699881   0                  0.660162926365242  0                  0.619843008878315  0
MSTRG.24168  AT4G03520          0.561886968706212  0                  0.547713156408808  0                  0.603716862530746  0                  0.620972248090892  0                  0.603529411764706  0                  0.597454454704268  0
MSTRG.24170  AT5G50310          0.540378510575367  0.633819           0.552650819269651  0.405715           0.610069044886304  8e-06              0.600418196462905  0.001903           0.567488812395958  0.056716           0.605766527687939  2.8e-05
MSTRG.24174  AT5G50280          0.641711553051989  0                  0.578640372479456  1.8e-05            0.624712274413195  0                  0.777130397546961  0                  0.700804987334279  0                  0.659464348280381  0
MSTRG.24175  AT1G42440          0.588339169629615  0                  0.581441868058432  1e-06              0.605715364302077  0                  0.556446594384254  0.349261           0.579726960198236  0.000167           0.543072878406319  0.129096
MSTRG.24178  AT1G49600          0.53775108847395   0.023559           0.528188209768866  0.744538           0.595151002390464  0                  0.578241594577967  0.097458           0.60981885094373   0                  0.600174410566112  0
MSTRG.24179  AT1G49590          0.550623992761905  0.1901             0.554628415498107  0.034205           0.613768706270036  2.2e-05            0.59543220737294   0.00049            0.549270757931786  0.167126           0.594144641494649  8.7e-05
MSTRG.24183  AT4G14660          0.684493566979163  0                  0.562757611281944  0.176729           0.559989646721004  0.127487           0.520546863697662  0.932006           0.711878066012395  0                  0.6682703043789    0
MSTRG.24184  AT3G22950          0.587395974940549  0.033              0.553160020634188  0.397126           0.698497898955085  4e-06              0.784313725490196  7e-05              0.653571218484291  0.004448           0.616820755666144  0.001484
MSTRG.24185  AT3G22950          0.718237758924159  0                  0.718624303642161  0                  0.729045520753941  0                  0.655541734254412  0                  0.690423172352452  0                  0.826357070843165  0
MSTRG.24187  AT4G14570          0.598447381636063  0                  0.609255665798321  0                  0.572353620484063  0                  0.62115405451724   0                  0.605773943183734  0                  0.586386309508353  0
MSTRG.24192  AT4G23710          0.764705882352941  1.2e-05            0.631578947368421  0.001479           0.735849056603774  0.000778           0.777070063694268  0                  0.653846153846154  0.00057            0.548022598870056  0.22942
MSTRG.24194  AT4G36130          0.742136776307011  0                  0.654801450677202  0                  0.671459015354837  0                  0.527765308462009  0.926255           0.719722190717675  0                  0.564000021694782  0.001258
MSTRG.24216  AT2G34250          0.609866998510758  0                  0.669098766675656  0                  0.608272176215113  0                  0.655304835548167  0                  0.595773187691978  0                  0.606274091727676  0
MSTRG.24221  AT2G15570          0.616476118937699  0                  0.622048724441001  0                  0.861664437019931  0                  0.645153021824882  0                  0.653496961670092  0                  0.853765430652811  0
MSTRG.24222  AT2G35370          0.527792436154218  0.483653           0.619848920011817  0                  0.594002957550601  0                  0.619217281231416  9.6e-05            0.567195686060755  0.005485           0.698952893188454  0
MSTRG.24223  AT1G32470          0.797371242614665  0                  0.823696100904376  0                  0.782308999591838  0                  0.868330913878678  0                  0.815785114990618  0                  0.888535166783242  0
MSTRG.24225  AT2G34430          0.829036635006784  0                  0.891291291291291  0                  0.506093189964158  0.531574           0.82282793867121   0                  0.564719810576164  0                  0.558886509635974  0.012275
MSTRG.24228  AT1G32520          0.655761559343865  0                  0.672276565545631  0                  0.6916844618012    0                  0.622056649385976  0                  0.608949813208888  0                  0.649840084557591  0
MSTRG.24229  AT1G32530          0.60725875102025   0                  0.569650777871833  0.004305           0.56430539584948   0.007511           0.581378643218307  0.001316           0.599424336037455  1e-06              0.64343575025544   0
MSTRG.24235  AT5G46210          0.743630143456197  0                  0.691364969155651  0                  0.757759718853128  0                  0.648519372694627  4.6e-05            0.826827588463614  0                  0.960012589873414  0
MSTRG.24236  AT5G46190          0.661206716484885  0                  0.613767220872597  0                  0.554993026982791  0.127602           0.612497215252551  0.000206           0.623934269608964  0                  0.669688660814763  0
MSTRG.24237  AT5G46180          0.637448572454367  0                  0.851034552875852  0                  0.68623489201657   0                  0.760758802114717  0                  0.646594427142422  0                  0.814731993752942  0
MSTRG.24243  AT5G46110          0.825725735814003  0                  0.902706882761296  0                  0.600674050744501  0                  0.916833974765372  0                  0.574474409089325  0                  0.646853743839978  0
MSTRG.24244  AT5G46070          0.609584045396331  0                  0.580687564133677  4e-06              0.564440497409813  0.024475           0.547314855203829  0.10074            0.998731873991395  0                  0.564075380855478  0.006017
MSTRG.24247  AT5G46030          0.668789808917197  1.9e-05            0.573426573426573  0.093761           0.669491525423729  0.000318           0.643939393939394  0.001171           0.614754098360656  0.013945           0.61344537815126   0.01673
MSTRG.24249  AT4G20330          0.600632625846882  0                  0.550627202835441  0.007913           0.774492755132502  0                  0.55576636184278   0.032937           0.620812973287894  0                  0.549151186391276  0.021404
MSTRG.24251  AT4G11160          0.529801417437102  0.510933           0.637641985677799  0                  0.581729219349324  0.01177            0.645473355073412  0                  0.582687862487862  0.000565           0.605448346916463  0
MSTRG.24252  AT1G48920          0.631129574824858  0                  0.692077534252632  0                  0.718657306774273  0                  0.60617232736992   0                  0.629815436497339  0                  0.712778396636202  0
MSTRG.24253  AT1G48950          0.623866568359013  0                  0.584643520596893  0.043825           0.683441303896932  2e-06              0.659407670907649  0                  0.558676569539191  0.377745           0.643021450713747  1e-06
MSTRG.24256  AT1G48970          0.551485201857235  0.246243           0.587168474305594  0.000207           0.530222824121281  0.967857           0.62418798537768   0.000298           0.586140852170968  0.000459           0.575999132934218  0.000426
MSTRG.24261  AT4G37790          0.700773085687664  0                  0.660525074362803  0                  0.615825763524059  0                  0.61757760935137   0                  0.608739605817347  0                  0.723540048211376  0
MSTRG.24266  AT1G49180          0.644050868041208  0                  0.692659738687401  0                  0.553456647587571  0.53359            0.804972258016306  0                  0.785548861731728  0                  0.582733667284156  0.199616
MSTRG.24267  AT4G37650          0.585775112270876  0                  0.652712457066461  0                  0.552711181443277  0.038407           0.713495970342659  0                  0.623613431033404  0                  0.657681967761334  0
MSTRG.24273  AT4G37590          0.597675822840763  0                  0.601347423726886  1.7e-05            0.699868239036754  0                  0.628827341875516  0                  0.642249087978936  0                  0.660122395507919  0
MSTRG.24277  AT4G37450          0.688883708312388  0                  0.688659583584411  0                  0.686067618854815  0                  0.654878013552007  0                  0.691144576649546  0                  0.688718392786503  0
MSTRG.24280  AT4G37470          0.807321404075641  0                  0.589940702249572  0                  0.661358031715357  0                  0.845699089896186  0                  0.578111512537754  0                  0.564454967935788  0
MSTRG.24285  AT4G37300          0.771441772431372  0                  0.798139982961072  0                  0.845621905459386  0                  0.819291119667803  0                  0.79878529279761   0                  0.82341689676831   0
MSTRG.24291  AT4G36940          0.549516357151457  0.003849           0.58185834679257   0                  0.607178170862959  0                  0.666982811334173  0                  0.608902325558357  0                  0.556199827755752  0.000206
MSTRG.24296  AT4G36970          0.628707556922918  0                  0.577831262188083  0.011502           0.617902697236264  0                  0.753286751182485  0                  0.646205615300734  0                  0.706021217327629  0
MSTRG.24301  AT2G25570          0.613262619318459  0                  0.62709355620902   0                  0.557886497071336  0.124926           0.566639181297616  0.01788            0.542994180866057  0.23319            0.59023536003393   0.000428
MSTRG.24302  AT4G09970          0.999996794430742  0                  0.766940700871784  0                  0.587410135991748  0                  0.999999901810343  0                  0.999810593271747  0                  0.999991619536824  0
MSTRG.24311  AT3G15190          0.701734872133735  0                  0.839874387195051  0                  0.976938167423974  0                  0.932839290551666  0                  0.970703893602969  0                  0.833978946874117  0
MSTRG.24314  AT3G15050          0.999999999691271  0                  0.999942427010254  0                  0.699388382439659  0                  0.99999999822677   0                  0.695431462270466  0                  0.621724308022123  4e-06
MSTRG.24320  AT5G59250          0.71765906591189   0                  0.758082336525116  0                  0.802207510964201  0                  0.653616051199747  0                  0.814663699124476  0                  0.83299753078252   0
MSTRG.24326  AT5G59160          1                  0                  0.65625            0.016818           0.506024096385542  1                  0.591549295774648  0.154371           0.687943262411348  1.2e-05            0.576271186440678  0.297533
MSTRG.24331  AT5G59250          0.724193791706322  0                  0.637691143336991  0                  0.666387859994692  0                  0.718814427637345  0                  0.631060254043902  0                  0.648044079196543  0
MSTRG.24332  AT5G59260          0.757575757575758  3e-05              0.805970149253731  1e-06              0.944055944055944  0                  0.688172043010753  0.000366           0.91588785046729   0                  0.91970802919708   0
MSTRG.24351  AT4G08690          0.615470176718834  0                  0.650987368715138  0                  0.656407669605212  0                  0.640438912022856  0                  0.562358403931306  0.000181           0.644060666446437  0
MSTRG.24352  AT1G48350          0.590595700581693  0                  0.542781290857159  0.005648           0.524123252273338  0.115102           0.525745829638118  0.045381           0.530441564541131  0.027704           0.568831683386227  0
MSTRG.24354  AT1G54460          0.645751226708866  0                  0.567734010226397  0.011964           0.646261906321324  0                  0.678157964907182  0                  0.632600743761869  0                  0.603190670602002  3.6e-05
MSTRG.24355  AT4G04020          0.772649076108959  0                  0.676482561164477  0                  0.755154817456573  0                  0.931440896499969  0                  0.886510419360956  0                  0.703855174326175  0
MSTRG.24356  AT4G04040          0.989332635459519  0                  0.99909411322017   0                  0.999999117977425  0                  0.985772862784422  0                  0.998662216771377  0                  1                  0
MSTRG.24357  AT4G04210          0.887158966250732  0                  0.884049506674877  0                  0.788098296448147  0                  0.900710202859621  0                  0.902907650192342  0                  0.849120178304881  0
MSTRG.24361  AT3G48760          0.620800795847869  0                  0.58159987271537   0                  0.566791545469318  0.000105           0.588599287109483  0.002772           0.623183982670887  0                  0.558802897249583  3.3e-05
MSTRG.24365  AT1G09130          0.799955658495732  0                  0.665694881079708  0                  0.616665942776075  0                  0.832882662399448  0                  0.818778237046965  0                  0.752893048278274  0
MSTRG.24367  AT1G09060          0.715214832252908  0                  0.618170044192115  1.2e-05            0.823008849557522  0                  0.673756220191041  0                  0.678891129462723  0                  0.739352041257779  0
MSTRG.24369  AT1G09020          0.674389818971762  0                  0.663100571284305  0                  0.646439669110309  0                  0.703652285961644  0                  0.646343640695425  0                  0.582216305036891  0.000753
MSTRG.24371  AT4G20360          0.845703578905535  0                  0.7949478035175    0                  0.745566640355586  0                  0.788332629157612  0                  0.86594310974961   0                  0.713374276937401  0
MSTRG.24373  AT1G09010          0.981144862217668  0                  0.784141481686276  0                  0.520020488064589  0.871085           0.943507628535753  0                  0.947667711098623  0                  0.934033652872039  0
MSTRG.24374  AT4G20440          0.551094890510949  0.10223            0.557213930348259  0.119964           0.682692307692308  0.000237           0.756198347107438  0                  0.665289256198347  0                  0.773162939297125  0
MSTRG.24381  AT4G20890          0.616917622717683  0                  0.664649938799986  0                  0.679341658144412  0                  0.568538752849146  0.00044            0.637965278175809  0                  0.650611973857829  0
MSTRG.24382  AT2G21860          0.653833786330281  0                  0.628519054125666  0                  0.668650372769312  0                  0.66186025341779   0                  0.658875699392575  0                  0.649193681007913  0
MSTRG.24388  AT3G55640          0.638087447547854  0                  0.712374760059901  0                  0.689228967286315  0                  0.596324883935288  0.003667           0.601877664282416  0.00074            0.709912599804711  0
MSTRG.24390  AT5G40770          0.579461932843736  0.003072           0.532243040752531  0.38495            0.832587157973837  0                  0.555578078817416  0.50386            0.574081093800685  0.090939           0.598840229080961  0.000614
MSTRG.24391  AT5G40770          0.624964133129473  0                  0.674263700664195  0                  0.747414487805582  0                  0.810698932042196  0                  0.80768964364763   0                  0.810194541323309  0
MSTRG.24394  AT3G55630          0.679161056022622  0                  0.703769635622371  0                  0.876480317221168  0                  0.643907718641051  0                  0.664330394639422  0                  0.659182425055253  0
MSTRG.24395  AT5G40850          0.625135897934075  3.2e-05            0.606047571484568  0                  0.602186688826616  3.3e-05            0.634585137310248  0                  0.637527307907047  0.00153            0.627330321269314  0
MSTRG.24399  AT5G40870          0.582018775531613  0.130515           0.54979237621538   0.261501           0.577578598725468  0.150143           0.585797590416019  1.1e-05            0.601782022224864  0.001183           0.860419750662917  0
MSTRG.24402  AT5G22220          0.94342500541309   0                  0.816014428777943  0                  0.821192052980132  0                  0.755525344254049  0                  0.786874473355421  0                  0.80008722978458   0
MSTRG.24409  AT2G30620          0.593355397920376  0                  0.571961081398123  0                  0.607852891915592  0                  0.569189138193787  0                  0.623750098219753  0                  0.574083624628457  0
MSTRG.24410  AT3G48750          0.615039959551026  0                  0.553345610391028  0.022845           0.58779367671899   0                  0.549625270043508  0.100552           0.574816877834795  0                  0.548255743357208  0.360426
MSTRG.24422  AT2G23430          0.767581600136983  0                  0.825638126829494  0                  0.846462940762088  0                  0.841534916084237  0                  0.78751807968006   0                  0.617343540252066  3e-06
MSTRG.24423  AT2G23450          0.635143489006666  0                  0.580438863396198  7e-05              0.624022055294726  0.006161           0.638840494668114  3e-06              0.607321567648923  0                  0.597842201282172  1.7e-05
MSTRG.24429  AT2G34750          0.662709676001113  0                  0.788274916484592  0                  0.613581028508578  0                  0.740088776594988  0                  0.598630453820486  6e-06              0.791890105439764  0
MSTRG.24430  0.687179487179487  0                  0.801186943620178  0                  0.739130434782609  0                  0.706467661691542  0                  0.664835164835165  1.4e-05            0.663636363636364  0
MSTRG.24436  AT4G05320          0.941593644153053  0                  0.947677110058188  0                  0.96389122250144   0                  0.94165758508493   0                  0.945257053877845  0                  0.954942523314511  0
MSTRG.24438  AT4G04950          0.654776511992332  0                  0.70051998044618   0                  0.676390682769446  0                  0.794944857722141  0                  0.677208031632983  0                  0.600172708154099  0
MSTRG.24443  AT4G04890          0.74447028562173   0                  0.801030028342617  0                  0.78668448004349   0                  0.770974348431852  0                  0.729881993611519  0                  0.769071658184541  0
MSTRG.24449  AT4G04640          0.577468325350269  0                  0.565975616622206  0                  0.575005596078108  0                  0.586235157768189  0                  0.53719406048866   0                  0.554128617318234  0
MSTRG.24457  AT4G04350          0.701697948943849  0                  0.59135033510863   0                  0.615227344137391  0                  0.60609160790186   0                  0.55527931791626   0                  0.664674935209125  0
MSTRG.24458  AT4G04340          0.787129700951955  0                  0.839555652197268  0                  0.793670936989437  0                  0.777925038694068  0                  0.798107013815612  0                  0.881327365324315  0
MSTRG.24460  AT4G04210          0.678502136052961  0                  0.743548214998746  0                  0.761868973837738  0                  0.782216386355279  0                  0.657178086120747  0                  0.722624076420922  0
MSTRG.24461  AT4G04210          0.638341657721655  0                  0.703774706366913  0                  0.718506237430419  0                  0.718829248463366  0                  0.761745142462982  0                  0.677003654440709  0
MSTRG.24465  AT2G23600          0.936046511627907  0                  0.765625           2.1e-05            0.578947368421053  0.289002           0.524271844660194  0.694288           0.973684210526316  0                  0.712765957446809  4.4e-05
MSTRG.24467  AT5G50330          0.561553762719786  0.019111           0.587826220262772  4.4e-05            0.677772141412347  0                  0.60020073627719   0.002455           0.561340810893206  0.022599           0.59988141524879   0.00016
MSTRG.24468  AT5G36890          0.554275974446818  0.004269           0.57348092187366   1.6e-05            0.697082263660987  0                  0.563929789844177  0.004359           0.678504031282103  0                  0.558348484265555  0.00253
MSTRG.24473  AT5G36880          0.595273133256955  0                  0.6525011991453    0                  0.805318227913427  0                  0.597871876697381  0                  0.603484226521356  0                  0.608702413917882  0
MSTRG.24479  AT3G03980          0.610336009954402  0                  0.536640512335669  0.063217           0.644790192345161  0                  0.580348001832373  6e-06              0.645525374187957  0                  0.588818946561809  0
MSTRG.24481  AT3G03920          0.723404255319149  0                  0.852941176470588  0                  0.825581395348837  0                  0.615384615384615  0.19923            0.692307692307692  0.00029            0.954022988505747  0
MSTRG.24484  AT3G03773          0.613892206850504  0.005602           0.632737663840699  0.000157           0.636682792833588  0.000779           0.711691814285881  1e-05              0.616141784976292  0.002063           0.737205125994038  0
MSTRG.24485  AT3G07340          0.790923228882047  0                  0.692003721024608  1e-06              0.553393485830978  0.354324           0.736596491020098  2e-06              0.555549934859544  0.565175           0.540006629302626  0.794431
MSTRG.24489  AT2G25760          0.813125577420541  0                  0.746139937727052  0                  0.774105772244445  0                  0.758480618908338  0                  0.81843070799801   0                  0.853472774303626  0
MSTRG.24497  AT4G18400          0.543292398624843  0.421133           0.674840707090794  0                  0.558539411382153  0.36053            0.548777749769806  0.408882           0.623643328885062  1e-06              0.565236135286499  0.130667
MSTRG.24502  AT5G27280          0.657698029679961  0                  0.655176178138664  0                  0.637842616796814  0                  0.688702920047018  0                  0.643121385880443  0                  0.731041476815301  0
MSTRG.24504  AT1G63610          0.591952050430318  0                  0.589794266847989  0                  0.600066855678822  0                  0.630196645274714  0                  0.64278455303929   0                  0.581448480300023  0
MSTRG.24506  AT4G18460          0.620702865544405  6.7e-05            0.745735874399856  0                  0.723430820396359  0                  0.637609145667845  1.6e-05            0.621864364845039  1.3e-05            0.636747264187427  6.4e-05
MSTRG.24508  AT4G18480          0.729930118426355  0                  0.730103454918018  0                  0.73726860362368   0                  0.622963387949516  0                  0.741808392170059  0                  0.753242161701022  0
MSTRG.24514  AT3G23750          0.631045688363593  0                  0.626228783476844  0                  0.719297687142987  0                  0.658583501427054  0                  0.608877849142971  0                  0.630532444233361  0
MSTRG.24518  AT2G17800          0.753839297603797  0                  0.795698848509228  0                  0.868195771771503  0                  0.876882413605079  0                  0.81310583317157   0                  0.763724013601308  0
MSTRG.24522  AT1G31330          0.657214333021034  0                  0.63529912450739   0                  0.678190089981061  0                  0.659003267140225  0                  0.670136298024196  0                  0.629650354997949  0
MSTRG.24524  AT1G31350          0.620439356364904  0                  0.600625882127408  0                  0.716814646264019  0                  0.667393458345009  0                  0.565612849332524  0.010631           0.543006871444449  0.462863
MSTRG.24527  AT1G32550          0.525062757321782  0.00382            0.674139921121085  0                  0.590366658577657  0                  0.594206087383214  0                  0.522231585483119  0.004746           0.549483785257113  0
MSTRG.24533  AT5G51040          0.690353799064113  0                  0.72368729683237   0                  0.55401256686515   0                  0.845191698723834  0                  0.627248251321849  0                  0.54536435871998   0.002234
MSTRG.24534  AT5G51050          0.554661188693745  0.167606           0.707935760735047  0                  0.847746545320773  0                  0.90639144772463   0                  0.840217197212662  0                  0.780330298460977  0
MSTRG.24539  AT5G50850          0.6640847849063    0                  0.654331719977264  0                  0.687397576733027  0                  0.657864817680001  0                  0.684198387450116  0                  0.684388553881492  0
MSTRG.24540  AT3G10270          0.572706905702847  0                  0.554620679723256  0.000879           0.559376716674092  4.3e-05            0.534550408880472  0.574767           0.570555518851531  0                  0.595784965909541  0
MSTRG.24544  AT3G10230          0.74067078826423   0                  0.57333226872929   0                  0.656365194289164  0                  0.77389044915739   0                  0.731566166265989  0                  0.704292806040172  0
MSTRG.24545  AT3G10210          0.539513367451671  0.070346           0.775060382721121  0                  0.59216090536522   3.6e-05            0.681705356562928  0                  0.552617730303316  0.015809           0.589518265638371  0.002537
MSTRG.24549  AT3G10130          0.672102295384029  0                  0.694841829391598  0                  0.64393163021428   0                  0.636207597726594  0                  0.671876090112621  0                  0.692360391793262  0
MSTRG.24550  AT2G17280          0.6051148098744    0                  0.642059013464405  0                  0.66291673306286   0                  0.635905575169566  0                  0.649534474679355  0                  0.667475442643399  0
MSTRG.24553  AT3G24010          0.632600832767803  3.1e-05            0.668626737796477  4e-06              0.662337662337662  0.005884           0.702866396553208  0                  0.709855847481652  0                  0.745981343214374  0
MSTRG.24560  AT1G47550          0.619587636075764  0                  0.627487463674153  0                  0.592149535248978  0                  0.61949277009997   0                  0.670207815293963  0                  0.626680468302217  0
MSTRG.24561  AT1G47530          0.653317306805386  0.021039           0.58               0.248449           0.809557230423197  0                  0.552631578947368  0.627659           0.853171051088247  0                  0.854250958305915  0
MSTRG.24571  AT1G60160          0.568912570502632  0                  0.619082276127821  0                  0.681234936256096  0                  0.622557302192341  0                  0.606965618904075  0                  0.655349442924564  0
MSTRG.24575  AT1G30825          0.60277416849037   0.001363           0.608949809569047  0.005437           0.612688340623974  0.008126           0.546541950959734  0.497117           0.657333838707586  0                  0.661011532384077  5e-06
MSTRG.24579  AT1G30810          0.689487975063763  0                  0.633225224174944  0                  0.660896042464749  0                  0.630512128272444  0                  0.602144605766887  0                  0.704575419689872  0
MSTRG.24587  AT1G48920          0.524836245134003  0.273999           0.615641559492133  0                  0.575908362921241  0.002742           0.55432124699643   0.439756           0.620666440260246  0                  0.565754486517137  2.7e-05
MSTRG.24594  AT1G22450          0.628558173672407  0                  0.602015922330566  0                  0.633638689225537  0                  0.59881461240438   0                  0.631777530593158  0                  0.727307192746051  0
MSTRG.24597  AT1G22410          0.970059880239521  0                  0.78               5.9e-05            0.797752808988764  0                  0.661016949152542  0.00061            0.931034482758621  0                  0.6875             0
MSTRG.24598  AT4G33780          0.663448116525641  0                  0.662250793616     0                  0.670033908501926  0                  0.628109094604012  4e-06              0.79198610552804   0                  0.647477170822208  0
MSTRG.24599  AT4G33770          0.741397934306907  0                  0.662668353236822  0                  0.574214029435329  0.000347           0.573154655146539  0.053225           0.659146194254401  0                  0.714550764549919  0
MSTRG.24600  AT4G33760          0.629802534129293  0.005296           0.571817063583712  0.174901           0.677321289377045  0                  0.600830167270114  0.039665           0.602998897081495  0.010478           0.671958812513837  7.7e-05
MSTRG.24601  AT4G33740          0.582828335414902  0.053515           0.585688901294108  0.018708           0.670578725362329  6.4e-05            0.557428754451294  0.261917           0.55559324241319   0.144517           0.552630104992371  0.382468
MSTRG.24602  AT4G33640          0.903689589394122  0                  0.656087608815984  0                  0.861156661807829  0                  0.747220807989196  0                  0.923579085117042  0                  0.805634550463177  0
MSTRG.24603  AT4G33700          0.591412759275632  0                  0.558662509430202  1.2e-05            0.624477586284276  0                  0.561195872743528  3.7e-05            0.566237635798346  2e-06              0.657992305377995  0
MSTRG.24604  AT4G33690          0.558992125526796  0.003848           0.545529567731944  0.016341           0.549707676634287  0.006526           0.619308567078039  0                  0.543344789688585  0.028315           0.621196152271372  0
MSTRG.24605  AT4G33680          0.975963588748462  0                  0.6754261426249    0                  0.803534189021404  0                  0.782478004753057  0                  0.979551509469106  0                  0.790099129833935  0
MSTRG.24607  AT4G33650          0.706165490036112  0                  0.609263583023835  0                  0.647726376182652  0                  0.650442048305881  0                  0.742734684521062  0                  0.583231931980511  0
MSTRG.24612  AT4G33460          0.688181439458935  0                  0.582663001082218  0                  0.586140329371184  0                  0.617927226330279  0                  0.664147676228314  0                  0.732526439079692  0
MSTRG.24614  AT4G33430          0.603607058492464  0                  0.576536048308078  0                  0.668637688874827  0                  0.680641664924495  0                  0.584339062689927  0                  0.670679975474384  0
MSTRG.24616  AT4G33410          0.800427992203141  0                  0.618319892079933  0                  0.802266078804233  0                  0.577246153789256  0.022717           0.8023573279403    0                  0.790822029422784  0
MSTRG.24618  AT4G33380          0.570755396368276  3.8e-05            0.563749488877032  0.001183           0.55584396583079   0.064055           0.579713868774371  0                  0.575846903362077  1e-06              0.600107503608488  2e-06
MSTRG.24619  AT4G33350          0.603293514973892  2e-06              0.596517082408779  2.1e-05            0.546774539202115  0.162959           0.567431307338767  0.00846            0.563215771308336  0.015691           0.608699067382787  3e-06
MSTRG.24622  AT4G33250          0.790046874980203  0                  0.652299956737023  0                  0.737475965608445  0                  0.666953168043759  0                  0.814246937590762  0                  0.605264071197669  0
MSTRG.24623  AT4G33240          0.613345030537839  0                  0.604827015935806  0                  0.616908946200678  0                  0.595205228129197  0                  0.63359007954767   0                  0.594091648180777  0
MSTRG.24625  AT4G33580          0.617679118460829  0                  0.577050235547274  8e-06              0.625439658831394  0                  0.64568887466587   0                  0.719090470554326  0                  0.648234345471318  0
MSTRG.24626  AT4G33530          0.578453318650422  0.165149           0.56104298923703   0.223842           0.519999763102482  0.96647            0.61587117256752   0.000341           0.721688139655959  0                  0.565016896431826  0.200151
MSTRG.24627  AT4G33520          0.660173305025521  0                  0.575491215043891  0                  0.594183720992324  2e-06              0.592848927875531  0                  0.654753479642927  0                  0.604062970662173  0
MSTRG.24628  AT4G33510          0.624236482514243  0                  0.601855280777959  0                  0.603446514397202  0                  0.57231367749811   0                  0.618537817020389  0                  0.60860626657548   0
MSTRG.24629  AT4G33490          0.737654452139117  0                  0.652853898616735  0                  0.652323162609297  0                  0.618251706399906  0                  0.747724577956451  0                  0.632920514305238  0
MSTRG.24630  AT4G33470          0.620305794628063  0                  0.643008927116289  0                  0.590265145816823  0                  0.63483952797571   0                  0.616529217796808  0                  0.607179843389607  0
MSTRG.24631  AT4G33210          0.661917558258984  0                  0.599514592087932  0                  0.677811830232407  0                  0.663911583917014  0                  0.686930389776069  0                  0.633534085460847  0
MSTRG.24635  AT4G33200          0.572305553092808  0.061827           0.610239526237436  0.006879           0.577464788732394  0.23561            0.606445412852292  0.089167           0.581306003298604  0.084105           0.598264463335638  0.038417
MSTRG.24636  AT4G33140          0.592901947040295  0                  0.545914801819765  0.182215           0.554041004337023  0.065815           0.593215607469795  0                  0.595121649418941  0                  0.552842361591515  0.006774
MSTRG.24639  AT4G33060          0.546150015809644  0.586148           0.592337723082672  0.010876           0.716113165332296  0                  0.60650813918649   0.052686           0.62660708706613   0.000382           0.582982273353152  0.00931
MSTRG.24643  AT4G33090          0.558326208286294  0                  0.578848443008881  0                  0.6082962312927    0                  0.608662153044487  0                  0.56274550952289   0                  0.578122468502181  0
MSTRG.24644  AT4G33080          0.591721073243895  0                  0.610766444312832  0                  0.594279478408669  0                  0.654701963773989  0                  0.632521756052106  0                  0.663214736698298  0
MSTRG.24645  AT4G17520          0.553873376610906  0.020642           0.62951321007959   0                  0.593027309480679  4.6e-05            0.538453677437144  0.334149           0.548881546627068  0.08463            0.600181989214594  2e-06
MSTRG.24647  AT4G17486          0.732396200480959  0                  0.640380245928348  0                  0.571390804007032  0.004259           0.610363960623412  0                  0.644924037221766  0                  0.635677253029216  0
MSTRG.24649  AT1G32470          0.672495414290235  0                  0.726287915594417  0                  0.999999015271807  0                  0.999909731273564  0                  0.657081434909117  0                  0.711428100110846  0
MSTRG.24653  AT5G57050          0.530987010738569  0.355879           0.592299904787444  1e-06              0.642298415657084  0                  0.617632218040926  0                  0.658089236861111  0                  0.656229007376157  0
MSTRG.24658  AT4G11410          0.574047576455962  6.4e-05            0.819921506654543  0                  0.62590667744535   0                  0.794482534351083  0                  0.600068856440811  0                  0.779663969983769  0
MSTRG.24663  AT4G11420          0.602994025780741  0                  0.78764418330138   0                  0.614401470531856  0                  0.757528789707532  0                  0.610160868761596  0                  0.748458558099995  0
MSTRG.24670  AT5G23010          0.729166117504686  0                  0.59062842501939   0                  0.721756327121896  0                  0.70907067074902   0                  0.672660679081207  0                  0.673839243361665  0
MSTRG.24676  AT5G35430          0.630068761498779  0                  0.603938658744501  0                  0.614434782386173  0                  0.659693582896915  0                  0.592027030315607  0                  0.611059858053727  0
MSTRG.24679  AT5G49820          0.549027128056009  0.28541            0.618771814963318  1e-06              0.628506973358401  1e-06              0.673454407529097  0                  0.527260818313092  0.802963           0.632064418446463  0
MSTRG.24687  AT1G61900          0.634116849080994  2e-06              0.6772535902793    0                  0.690571631039611  0                  0.577261113940779  0.017033           0.632077061826529  3.1e-05            0.726261973831695  0
MSTRG.24694  AT4G16580          0.552122156915627  0.001311           0.59401997222069   0                  0.577783113112786  6e-06              0.632639220196215  0                  0.559289143930739  9.9e-05            0.63210622766398   0
MSTRG.24696  AT1G49040          0.584200291919819  0                  0.573550866637239  0                  0.584895412856249  0                  0.610653050362251  0                  0.566705516426047  0                  0.599951164563451  0
MSTRG.24699  AT5G43060          0.720957056256858  0                  0.6812803169804    0                  0.666530646362402  0                  0.554923119928504  0.212751           0.733950147548024  0                  0.707498231596563  0
MSTRG.24700  AT5G43130          0.572217578446572  0                  0.569882101027155  0                  0.578506340584803  0                  0.66390039213178   0                  0.616862173396334  0                  0.563091186840169  0
MSTRG.24701  AT5G43010          0.636058836389997  0                  0.646311019024934  0                  0.58169940505043   0                  0.596090188241124  0                  0.620967381961611  0                  0.594449910723168  0
MSTRG.24702  AT5G42960          0.550395261611167  1e-06              0.620193225402741  0                  0.609008249080006  0                  0.606556152592277  0                  0.552000279912433  0                  0.546220791342535  0.001609
MSTRG.24710  AT5G49810          0.589956960241107  0                  0.616266220547683  0                  0.575407439422671  0                  0.58786404642636   0                  0.566383247639226  0                  0.608442896247529  0
MSTRG.24712  AT5G49820          0.5796925087438    0                  0.558367665104933  0.011679           0.697320380115126  0                  0.605342602962277  0                  0.963996495687334  0                  0.579077395837881  2e-06
MSTRG.24715  AT3G59760          0.554550261162396  0.079522           0.671960372937166  0                  0.616538612001378  0                  0.71493682350424   0                  0.655118146099352  0                  0.642491536802388  0
MSTRG.24716  AT1G76920          0.66525539972079   0                  0.571480686996733  0.240607           0.578947368421053  0.288724           0.648082925352693  6.3e-05            0.660429935161754  3e-06              0.724049565479593  0
MSTRG.24720  AT1G76880          0.594420819905376  0.022202           0.605064312755782  0.002291           0.511810591047555  0.980253           0.578380095593091  0.000104           0.559654943812898  0.098793           0.611101741572686  3e-05
MSTRG.24722  AT1G76730          0.686720301338408  0                  0.564788493413584  0.000426           0.738543998491243  0                  0.591443997329571  0                  0.586422229086496  0                  0.585165519309146  0
MSTRG.24725  AT1G76660          0.619565217391304  0.02813            0.573529411764706  0.103347           0.724137931034483  0.000845           0.604651162790698  0.066415           0.525252525252525  0.686889           0.709090909090909  1e-05
MSTRG.24726  AT1G76860          0.706349206349206  2e-06              0.583333333333333  0.054713           0.616822429906542  0.020037           0.54               0.484397           0.544973544973546  0.244871           0.629370629370629  0.002431
MSTRG.24727  AT1G76850          0.567004585182295  0                  0.611665697653484  0                  0.598395051596941  0                  0.584329901660812  0                  0.585933150191335  0                  0.577454786864685  0
MSTRG.24731  AT1G76520          0.734819927174018  0                  0.680088608442817  0                  0.600240987152426  0                  0.659285124544618  0                  0.658929270863582  0                  0.635877262084127  0
MSTRG.24733  AT5G57345          0.585435421566833  0                  0.555710765177676  0                  0.703374754336674  0                  0.594456809738778  0                  0.590657105936428  0                  0.588884479818872  0
MSTRG.24734  AT5G57350          0.617177314537082  0                  0.538929745196392  0                  0.598267357406305  0                  0.553489867385195  0                  0.557525179697945  0                  0.543856536160503  0
MSTRG.24738  AT5G57330          0.576110265788267  0                  0.617696696939924  0                  0.591772228694204  0                  0.566850064107522  1e-06              0.6244512489671    0                  0.692490889116602  0
MSTRG.24739  AT5G57290          0.651649931312481  0                  0.757212872129252  0                  0.673004011149726  0                  0.797258736324632  0                  0.688347795716713  0                  0.745789737708003  0
MSTRG.24743  AT5G57120          0.694915254237288  6.8e-05            0.514285714285714  1                  0.622068008267883  0.014041           0.680851063829787  0.00118            0.885714285714286  0                  0.851851851851852  0
MSTRG.24752  AT5G57110          0.575289134094335  0                  0.669698224298519  0                  0.591411085580309  0                  0.69622390574288   0                  0.631876540582608  0                  0.72981191339716   0
MSTRG.24754  AT5G56940          0.761904761904762  0                  0.7                7.8e-05            0.687022900763359  2.8e-05            0.505376344086022  1                  0.751824817518248  0                  0.598360655737705  0.037003
MSTRG.24755  AT5G56930          0.732283464566929  0                  0.757575757575757  1e-06              0.6                0.119742           0.53030303030303   0.713022           0.715909090909091  4.9e-05            0.62015503875969   0.007957
MSTRG.24760  AT2G32260          0.633768548971716  0                  0.622686926306648  0                  0.61356638675729   0                  0.607032045071964  0                  0.673573566330063  0                  0.620789506630605  0
MSTRG.24761  AT5G49760          0.575304717581681  0                  0.696224244021988  0                  0.736144082705882  0                  0.630891280968172  0                  0.577335072489542  0                  0.736131076522966  0
MSTRG.24768  AT1G05590          0.646964128341775  0                  0.589526441091286  0                  0.851534847505905  0                  0.622463605274358  0                  0.714806056319965  0                  0.785514648756562  0
MSTRG.24771  AT1G05720          0.626603280466116  0                  0.628909799147697  0                  0.664624284388948  0                  0.705690513069999  0                  0.693241053472413  0                  0.817758728285895  0
MSTRG.24772  AT1G05730          0.76107833420357   0                  0.680360035031135  0                  0.675637936551694  0                  0.769485678381834  0                  0.789281787008153  0                  0.74690679482484   0
MSTRG.24779  AT1G05840          0.537892562725042  0.391137           0.581396357977178  0.008045           0.551600037223929  0.150197           0.644773788089316  7.3e-05            0.606826146271484  3.9e-05            0.630697350622968  1.4e-05
MSTRG.24784  AT1G05960          0.748421921697769  0                  0.652409769035965  0                  0.687834719288334  0                  0.726027816452278  0                  0.677940137646189  0                  0.705362820560944  0
MSTRG.24787  AT3G47990          0.511904761904762  0.913215           0.578231292517007  0.06941            0.6                0.154514           0.684210526315789  0.001716           0.536842105263158  0.538191           0.55072463768116   0.46978
MSTRG.24794  AT4G35760          0.671209479348264  0                  0.650678831540513  0                  0.613857216979753  0                  0.693577697848646  0                  0.630837049390008  0                  0.669861802717441  0
MSTRG.24795  AT4G35830          0.669712167382373  0                  0.750881109094656  0                  0.668139410785837  0                  0.630720519680955  0                  0.600903970790886  0                  0.64881145086372   0
MSTRG.24796  AT4G35860          0.622161287099655  0                  0.621323890361884  0                  0.588840797961328  0.001046           0.59749669453124   1.2e-05            0.560267239903143  0.016678           0.542732828544081  0.203359
MSTRG.24797  AT4G35800          0.576726005700864  0                  0.617103575581381  0                  0.620453422425702  0                  0.625781520205688  0                  0.602237522042615  0                  0.608985125906699  0
MSTRG.24798  AT4G35870          0.566846494860377  0.012105           0.594034992439121  0.000411           0.697806328693349  0                  0.633474401822994  0                  0.56301314604869   0.082997           0.588876491673135  0.001006
MSTRG.24799  AT4G35890          0.600769185405918  0                  0.572013657830919  0.000135           0.567740556489678  0.001866           0.59628372680553   0                  0.55890129146631   0.008185           0.609318833906205  0
MSTRG.24808  AT4G24220          0.712131137400544  0                  0.631224485069598  0                  0.765542447916589  0                  0.553880882024337  0                  0.605588621444203  0                  0.553682671872353  0
MSTRG.24810  AT4G24280          0.718379823268547  0                  0.778629061191759  0                  0.71045096467989   0                  0.72792708028085   0                  0.697357118764765  0                  0.679305536433178  0
MSTRG.24812  AT4G24290          0.681269069362298  5.6e-05            0.584414521256936  0.084822           0.50943396226415   1                  0.612915350600803  0.026207           0.593667862168041  0.014595           0.607728784578112  0.008741
MSTRG.24814  AT3G20820          0.680232912631558  0                  0.565547587454805  0                  0.590401566846124  0                  0.635713774522058  0                  0.656457152683858  0                  0.754061257578346  0
MSTRG.24815  AT3G20810          0.66247412356541   0                  0.653771129719751  0                  0.669782258833133  0                  0.791378257391643  0                  0.643196800473852  0                  0.763347560796513  0
MSTRG.24816  AT3G20800          0.714725417277876  0                  0.767442278402607  0                  0.537284260618581  0.501435           0.627734326510596  2.8e-05            0.793496443053371  0                  0.556788731337238  0.012727
MSTRG.24817  AT3G20790          0.583465941768884  0.014513           0.569653226768765  0.032853           0.628336546324194  0                  0.585599941033619  0.00321            0.550276531242397  0.188246           0.662837544596786  0
MSTRG.24818  AT3G20780          0.733045600039969  0                  0.579985946905235  0.006082           0.634397375176947  0                  0.580348469480052  0.001842           0.601507464614143  0                  0.622608369507363  0
MSTRG.24820  AT3G20770          0.638187017481096  0                  0.629215605503181  0                  0.61727543722533   0                  0.640364901387647  0                  0.643249236487716  0                  0.623377856386541  0
MSTRG.24826  AT3G20650          0.583376832927875  0.02307            0.585938810694529  0.007495           0.66222400342392   0                  0.60663486326963   0.005749           0.614500013622508  0.000452           0.59186234283132   0.083867
MSTRG.24828  AT3G20630          0.796990033461918  0                  0.663605985422898  3e-06              0.579731906190394  0.002565           0.739554750227518  0                  0.652373279787295  1e-06              0.601816438825644  2.7e-05
MSTRG.24831  AT3G20560          0.640073883982501  0                  0.54057664038945   0.111872           0.611340294544163  0                  0.566656381497135  0                  0.618147413257237  0                  0.571754537565227  3.5e-05
MSTRG.24833  AT1G50900          0.633615542912407  0                  0.603701676104516  0                  0.649392677133273  0                  0.691084694658508  0                  0.656707402092277  0                  0.688009285424373  0
MSTRG.24834  AT3G20540          0.665238135991073  0                  0.705448225763757  0                  0.672174603331858  0                  0.603860608335435  0                  0.674721687216698  0                  0.614867949160118  0
MSTRG.24839  AT3G20475          0.597423775993454  0                  0.545467511104638  0                  0.695097685580324  0                  0.612819467475919  0                  0.577989352407401  0                  0.669218796757989  0
MSTRG.24843  AT3G20390          0.625020065835619  0                  0.738692941458016  0                  0.74047947201867   0                  0.700872283543836  0                  0.645975392202557  0                  0.754836822863773  0
MSTRG.24847  AT3G20320          0.667166285957332  0                  0.57376432701909   1.3e-05            0.594102318769227  0                  0.582853195485395  1e-06              0.602787880554474  0                  0.577170519124171  0
MSTRG.24850  AT3G20240          0.69662256286739   0                  0.672492007562029  0                  0.57146088536327   0.298071           0.659856749340819  0.004323           0.73859207972803   0                  0.597190986291647  0.073491
MSTRG.24851  AT3G20230          0.946145828826693  0                  0.618490327912939  0                  0.624057309609669  0                  0.649988834037124  0                  0.954949967595428  0                  0.611418652342799  0
MSTRG.24853  AT3G20270          0.750591037566502  0                  0.626119932567157  0                  0.8265087970075    0                  0.774558303141181  0                  0.748535901705273  0                  0.602664969636723  0
MSTRG.24856  AT4G12720          0.621492430098162  0                  0.707055943321087  0                  0.76042453066022   0                  0.602632357467006  0                  0.783157506695302  0                  0.82970876660294   0
MSTRG.24862  AT1G64770          0.598812855823398  0                  0.631454036157436  0                  0.625029275560432  0                  0.584169800318029  0                  0.613186548905579  0                  0.633249595943455  0
MSTRG.24869  AT1G53570          0.561798822094989  0                  0.617380856323413  0                  0.590709409495438  0                  0.650977131261394  0                  0.723873079130126  0                  0.628444853328609  0
MSTRG.24874  AT1G58200          0.612193478103963  0                  0.608002361267257  0                  0.582633463366769  0                  0.644558769595145  0                  0.624983992535569  0                  0.813206738439357  0
MSTRG.24876  AT4G14455          0.800250278965908  0                  0.598049556408674  0.01659            0.698534539082308  0                  0.581075158496165  0.05896            0.886249373086281  0                  0.934819957236218  0
MSTRG.24877  AT4G14480          0.645414273718889  0                  0.725221377643434  9e-06              0.616498262847366  0                  0.606749827144966  0                  0.622372934659703  0                  0.634709324913332  0
MSTRG.24879  AT4G14500          0.613783421718039  0                  0.698798159634252  0                  0.595017347905255  0.005478           0.654387245272452  0                  0.680327949449035  0                  0.590986850817748  0.000573
MSTRG.24882  AT4G18380          0.595836481185203  0                  0.690818209300013  0                  0.630594254610829  0                  0.593335348047723  0                  0.598761704926475  0                  0.753830147943835  0
MSTRG.24890  AT4G18370          0.629558852552355  0                  0.597965390220818  0                  0.605956148768091  0                  0.632978026700362  0                  0.634408353999447  0                  0.635297587817446  0
MSTRG.24900  AT1G53030          0.609936515025869  0                  0.616111252963086  1.8e-05            0.634943262033316  0                  0.643639994451211  0                  0.600033191457222  3.1e-05            0.586991280493452  0.000901
MSTRG.24906  AT4G13550          0.880583822399899  0                  0.918390357257482  0                  0.742147386696002  0                  0.890924095838671  0                  0.901277491384311  0                  0.592329553430105  0
MSTRG.24912  AT4G18100          0.669158878504673  0                  0.957142857142857  0                  0.63               1e-06              0.709090909090909  0                  0.696103896103896  0                  0.55700325732899   0.052634
MSTRG.24920  AT5G59590          0.637087203974414  0                  0.622298145161833  0                  0.616769013744489  0                  0.549288829937751  0.261588           0.575623387035442  9e-05              0.596917375572872  0
MSTRG.24929  AT5G59710          0.663171867065085  0                  0.655890310107921  0                  0.776158325503954  0                  0.667264879330205  0                  0.687580680153469  0                  0.626634743265506  1.7e-05
MSTRG.24931  AT2G28430          0.844902352496455  0                  0.745179639787213  0                  0.931899427056118  0                  0.647323064187334  0                  0.87091367383968   0                  0.919368300369369  0
MSTRG.24932  AT2G28420          0.807685955083588  0                  0.74658996887419   0                  0.853406718762673  0                  0.800100156912666  0                  0.844971579799172  0                  0.800895871090617  0
MSTRG.24935  AT2G28390          0.556609125337596  0.001807           0.55962585550276   0.001085           0.569285367343825  0                  0.561015621080152  0.000342           0.565506153638983  2.5e-05            0.58627708385768   0
MSTRG.24936  AT2G15440          0.544459916724587  0.624448           0.805768972234174  0                  0.694651018477042  0                  0.527609330607138  0.907228           0.657060488444281  6e-06              0.814227158493497  0
MSTRG.24938  AT2G28370          0.672719120934916  0                  0.640072520943269  0                  0.634330692864767  0                  0.709551675776666  0                  0.61487277888174   0                  0.608624493464481  0
MSTRG.24947  AT1G35190          0.683617585902664  0                  0.599694543446798  0                  0.610478437777362  0                  0.611953347777585  0                  0.631380490958173  0                  0.576444358598526  0.001383
MSTRG.24950  AT1G57620          0.535624389668217  0.803189           0.570175291692809  0.021983           0.884955572320147  0                  0.672376677789146  0                  0.54460705675949   0.434009           0.822239846616359  0
MSTRG.24952  AT1G56560          0.557716226803401  1e-05              0.567945363427538  1e-06              0.6052280245519    0                  0.601660036996516  0                  0.602647251526489  0                  0.563453391872379  0
MSTRG.24957  AT4G12790          0.72434504964185   0                  0.74149472445295   0                  0.654369039477113  0                  0.748267329441273  0                  0.758452727988846  0                  0.729889975897617  0
MSTRG.24962  AT1G62180          0.652372865132544  0                  0.590959601416118  0                  0.631129521868732  0                  0.590976105856485  0                  0.649142003978075  0                  0.645861131002809  0
MSTRG.24965  AT1G62250          0.687238005013356  0                  0.535172470987428  0.207905           0.710352683445832  1e-05              0.616283224508295  0                  0.663856672315389  0                  0.628718251505903  0
MSTRG.24967  AT1G30910          0.594292611871515  0                  0.999996558162043  0                  0.623896309385739  0                  0.99998095772194   0                  0.66623715343842   0                  0.999397485269563  0
MSTRG.24968  AT4G09890          0.642471179856435  0                  0.686794473283141  0                  0.594319109525406  0                  0.758242399786386  0                  0.700667547636214  0                  0.708228888115745  0
MSTRG.24970  AT4G09900          0.533676887092728  0.316295           0.580325048592557  0                  0.581579909956054  0.002007           0.634276465383107  7e-06              0.56505433632925   0.000607           0.592402485998084  0
MSTRG.24975  AT3G51580          0.602910669060763  3.4e-05            0.574370912543611  0.019105           0.64778027909732   3.7e-05            0.677014743833609  0                  0.626371590506902  0                  0.568511276451779  0.009018
MSTRG.24977  AT5G37300          0.586991869918699  1.6e-05            0.524242424242424  0.409499           0.625719769673704  0                  0.532646048109965  0.058224           0.506000000000001  0.82384            0.516483516483517  0.628121
MSTRG.24978  AT1G51200          0.625293933982395  0                  0.995308825902481  0                  0.994299874598243  0                  0.999985180884546  0                  0.671121086551739  0                  0.998280704888128  0
MSTRG.24979  AT3G48500          0.55165869131805   0                  0.579598371364622  0                  0.605602751566425  0                  0.592818032394352  0                  0.595215617887044  0                  0.5689921522521    0
MSTRG.24981  AT1G32080          0.700400314835093  0                  0.709629137211129  0                  0.66133834158468   0                  0.702573063294966  0                  0.698693637306115  0                  0.675666832757024  0
MSTRG.24982  AT1G32060          0.851842628043178  0                  0.843190516727223  0                  0.862067858752119  0                  0.872017017113645  0                  0.859122636570873  0                  0.832829020966402  0
MSTRG.24985  AT3G51730          0.843166485252739  0                  0.807751618761734  0                  0.738823349017866  0                  0.71820238336864   0                  0.829607732057608  0                  0.754660711969326  0
MSTRG.24988  AT1G36730          0.944638686892706  0                  0.780900691044829  0                  0.860217089469793  0                  0.633809032734258  0                  0.889733420561125  0                  0.835242038422875  0
MSTRG.24997  AT1G28280          0.590491190659107  2e-06              0.527256333125315  0.258217           0.692964480519966  0                  0.641468488200992  0                  0.587330535239191  0                  0.635071312133737  0
MSTRG.24998  AT1G28310          0.646781059493689  0                  0.566304562393956  0.084752           0.643683447191141  0                  0.595799425844894  0                  0.681613171973269  0                  0.589279597427065  0.000338
MSTRG.25004  AT2G03690          0.594333393656305  0                  0.633947262791045  0                  0.556404280390758  0.00724            0.57573510399558   0                  0.580355564862685  0                  0.621882348277203  0
MSTRG.25006  AT2G03640          0.706402661375047  0                  0.58076256761109   0.00368            0.622967337170514  3e-05              0.553660323706998  0.476215           0.710350021409887  0                  0.598474863127694  1e-06
MSTRG.25007  AT2G03620          0.652369625901078  0                  0.594683560772776  0.000185           0.663404059095464  0                  0.744201912918549  0                  0.627387875402325  0                  0.686681926156468  0
MSTRG.25009  AT4G12460          0.623197345840919  0                  0.622726863879357  2e-06              0.689533347058698  0                  0.810256447089104  0                  0.58347057078429   0.017389           0.634630002749057  0
MSTRG.25012  AT1G28350          0.622033094270587  0                  0.571833852481169  6.2e-05            0.565757542242399  0.000187           0.568276595311581  0.018646           0.569993284298259  0.000819           0.617485740446617  0
MSTRG.25016  AT1G28440          0.597241915605554  0.000628           0.534078613703202  0.632394           0.8574603106887    0                  0.594325888955393  0.000404           0.587076570669059  0.000198           0.620860837353601  0.001878
MSTRG.25028  AT1G28570          0.719478166482311  0                  0.605697276079739  0                  0.641705268816798  0                  0.644368341536446  0                  0.74586329471233   0                  0.661493790315099  0
MSTRG.25029  AT1G28580          0.524525440051612  0.815015           0.874136524033016  0                  0.803046430898523  0                  0.624043490691511  0.00242            0.534113008240433  0.259659           0.851792821102317  0
MSTRG.25031  AT2G21240          0.58459942703262   0.09861            0.554155352181711  0.645857           0.582089552238806  0.221378           0.626284368723454  0.003252           0.648032837979107  2e-06              0.545047777358829  0.669992
MSTRG.25032  AT2G21230          0.573364190424312  0                  0.600470688256513  0                  0.62075798244223   0                  0.576141537590195  0.000926           0.552213474868838  0.004012           0.605410799393635  0
MSTRG.25034  AT2G21280          0.61739970237772   0                  0.594513096998416  0                  0.605413359377136  0                  0.604952658901914  0                  0.582916965476077  0                  0.591518711068253  0
MSTRG.25035  AT2G21270          0.573525355728776  0                  0.569544799644535  0                  0.592102885796955  0                  0.561117978440842  0                  0.551146676625484  0                  0.639256820145379  0
MSTRG.25040  AT2G21330          0.708913262937334  0                  0.718255030190221  0                  0.647952559910581  0                  0.708789551507089  0                  0.637488466540224  0                  0.593115570999412  0
MSTRG.25041  AT2G21300          0.590678577041888  8e-06              0.690976265523158  0                  0.580473668064258  0.002381           0.593091105957805  0                  0.603775966526409  0                  0.613997406937913  0
MSTRG.25048  AT5G18110          0.565970899086142  3e-06              0.57489832647407   0                  0.599610203692291  0                  0.619405028034221  0                  0.655927724315584  0                  0.588345792542477  0
MSTRG.25051  AT5G18190          0.571217088641604  0                  0.582594948977564  0                  0.618638330002518  0                  0.637516147151213  0                  0.592593800432268  0                  0.582343564908514  0
MSTRG.25058  AT5G18430          0.785353907622683  0                  0.734031152580183  0                  0.883300735954452  0                  0.711225105711928  0                  0.763865770390438  0                  0.67925559248523   0
MSTRG.25068  AT5G53800          0.545675651783089  0.117326           0.560938415353939  0.018943           0.6233838162571    0                  0.623539692497469  0                  0.595253422739785  0                  0.571147969138359  0.000215
MSTRG.25072  AT5G53850          0.613731912251331  0                  0.602882987436263  0                  0.61200759361107   0                  0.590263630028307  0                  0.578056402792422  0                  0.613713421733074  0
MSTRG.25077  AT2G24270          0.620261272684321  0                  0.656218808239769  0                  0.986415117460611  0                  0.706188504790891  0                  0.625176156599921  0                  0.984913586667878  0
MSTRG.25079  AT4G17510          0.724804198062563  0                  0.889174775662341  0                  0.936843750038912  0                  0.679255997058763  0.000555           0.782648331563981  0                  0.835379032296063  0
MSTRG.25081  AT4G17530          0.614721277517325  0                  0.736057646664833  0                  0.631906899531947  0                  0.701077815128375  0                  0.633189612637407  0                  0.608178959991075  0
MSTRG.25082  AT5G42750          0.640660405539269  0                  0.651473421733832  0                  0.596174786782489  0                  0.56984395100138   0.095348           0.626400874719169  0                  0.698124836820556  0
MSTRG.25084  AT5G39790          0.631826770583312  0                  0.634368139009084  0                  0.679440907094081  0                  0.521314815761468  0.86818            0.604680652046291  4.4e-05            0.743952852050463  0
MSTRG.25092  AT4G25670          0.644378322238311  0                  0.647367728942466  0                  0.652418296550767  0.00222            0.60043808871511   0.018279           0.677278058061124  0                  0.671718506788727  0
MSTRG.25095  AT1G54440          0.553875530517331  0.044919           0.593334370610782  0                  0.601069878756222  0                  0.652323482236672  0                  0.579526422480257  0                  0.601756006422401  0
MSTRG.25096  AT1G54650          0.674199965662605  0                  0.806896458464077  0                  0.739698560502044  0                  0.828914165646129  0                  0.756107647797044  0                  0.595304464057473  0.000169
MSTRG.25099  AT1G54680          0.606119535319939  0                  0.705213503421245  0                  0.65159864557649   0                  0.708110693404419  0                  0.688499621225308  0                  0.692581493252612  0
MSTRG.25100  AT1G54710          0.60532105444608   1.3e-05            0.652940764614688  0                  0.596199295007829  0.000116           0.750934994712361  0                  0.62299469696133   0                  0.542234937961866  0.638628
MSTRG.25104  AT2G16630          0.56956425776783   0                  0.608601728520798  0                  0.531182052632822  0.000883           0.529220374641138  0.001748           0.649351698605833  0                  0.748472340302539  0
MSTRG.25105  AT2G16595          0.604566876160745  0                  0.846357614102617  0                  0.763010824843501  0                  0.62811676344023   5e-06              0.791587071240583  0                  0.6916325884925    0
MSTRG.25120  AT2G42590          0.684024374496254  0                  0.635156462426477  0                  0.743018173763139  0                  0.573200094011281  0                  0.595791485380881  0                  0.770021618505905  0
MSTRG.25125  AT1G30330          0.620131582345468  3e-06              0.578760268277046  0.030334           0.596211804144141  0.002277           0.645814116902072  5.7e-05            0.6128928026826    5.2e-05            0.646393638929278  0
MSTRG.25126  AT2G22870          0.586097582305078  0                  0.671552407249041  0                  0.590402608310667  0                  0.767571538351671  0                  0.719514439918001  0                  0.654230201439307  0
MSTRG.25132  AT2G22830          0.649400076684027  0                  0.569323314240399  1e-06              0.777875170761367  0                  0.615226063256088  0                  0.64853913154882   0                  0.667431526564107  0
MSTRG.25135  AT1G47200          0.902428538279008  0                  0.680281943459632  0                  0.663366690967605  0                  0.684210526315789  0.033271           0.72811403382696   0                  0.731172026126401  0
MSTRG.25136  AT1G47250          0.743980068509283  0                  0.53545949761062   0.523946           0.668336835217749  0                  0.750525264337522  0                  0.774714270817456  0                  0.714953256866031  0
MSTRG.25137  AT1G47260          0.557442319854046  2.6e-05            0.618436428073772  0                  0.568613851357546  0                  0.717167704315779  0                  0.608884657841459  0                  0.554727050760443  5.2e-05
MSTRG.25139  AT1G47240          0.56170773434928   0.230566           0.564859994466323  0.248672           0.599112167361012  0.015478           0.538988727191989  0.688777           0.515449558232178  0.981204           0.551259550441974  0.173572
MSTRG.25144  AT1G47278          0.594377073701056  0.000522           0.550957542934699  0.147889           0.615206659911258  3e-06              0.614036241005381  2.6e-05            0.581571744221669  0.000953           0.571719673134908  0.00277
MSTRG.25150  AT5G53860          0.680368217107064  0                  0.597419102790124  0                  0.691403584363752  0                  0.732266003890256  0                  0.650798063093832  0                  0.641459601268315  0
MSTRG.25151  AT1G54080          0.613110972767539  0                  0.591659025886198  0                  0.638479610720696  0                  0.562806045416417  0.000435           0.63971086889872   0                  0.592715872665319  0
MSTRG.25156  AT1G05270          0.553381613816933  0.046455           0.565883284876482  0.005789           0.606848839594355  0                  0.59206988553388   0                  0.589622372319398  0                  0.560656120478497  0.015912
MSTRG.25159  AT1G05520          0.715384175413341  0                  0.581684507288188  0.007847           0.709630622685556  0                  0.701349149703409  0                  0.577560308111987  0.005705           0.617690304127824  0
MSTRG.25164  AT1G05690          0.73327681650517   0                  0.706769483278773  0                  0.591097802375483  0                  0.633923601263864  0                  0.778681640375129  0                  0.534022297345781  0.000101
MSTRG.25166  AT1G05720          0.584400601741645  0                  0.59725916239851   0                  0.644721167876207  0                  0.578847258260755  1e-06              0.589288649581082  0                  0.608760938465957  0
MSTRG.25167  AT1G05790          0.697051604450364  0                  0.65958616197267   2e-06              0.669258286564259  2e-06              0.694684561748362  0                  0.672030585221704  0                  0.60925419138169   5e-06
MSTRG.25168  AT2G31510          0.58610927898912   2.1e-05            0.562017545097549  0.02492            0.652037591371309  0                  0.578442386251378  0.005399           0.539853194503166  0.608899           0.625114322858172  0
MSTRG.25174  AT1G06220          0.664273278282902  0                  0.657653019786322  0                  0.672056436697011  0                  0.564354410157398  0.298269           0.685515763867522  0                  0.66659198158391   0
MSTRG.25175  AT1G06230          0.716499462810454  0                  0.588243389839738  0                  0.614611795336308  0                  0.603265284966446  0                  0.717013049632596  0                  0.730336280193254  0
MSTRG.25177  AT1G05850          0.847349463947131  0                  0.703680750631761  0                  0.593794471342794  0                  0.852243110759114  0                  0.854261693953162  0                  0.858206041410219  0
MSTRG.25179  AT1G06240          0.689857086990497  0                  0.765395981030753  0                  0.726340611448692  0                  0.685369470782731  0                  0.699728263352593  0                  0.69300955546796   0
MSTRG.25181  AT1G06410          0.580570915528976  0                  0.590612447420106  0                  0.573224023110738  0                  0.56556013694351   0                  0.55224725334866   0                  0.57841875276811   0
MSTRG.25182  AT1G06430          0.683523032284718  0                  0.598956872991783  0                  0.66935685995714   0                  0.605221788247697  0                  0.673630887921605  0                  0.57543341894073   0
MSTRG.25186  AT1G06470          0.680136750892677  0                  0.665927208999545  0                  0.708266451142211  0                  0.679639135606713  0                  0.763538285313403  0                  0.594602366060444  0.045059
MSTRG.25191  AT1G06690          0.618893101331552  0                  0.582889688595767  0                  0.576116657032938  0                  0.631309452669678  0                  0.650608172321719  0                  0.632165805903933  0
MSTRG.25194  AT1G06890          0.544955639571674  0.117685           0.610113235714285  0                  0.603720536733949  5e-06              0.547914358768653  0.022993           0.532645024178594  0.433026           0.662091856626054  0
MSTRG.25195  AT1G07020          0.672803197535229  0                  0.643825413165775  0                  0.629531743001716  0                  0.650408150517846  0                  0.666731372683526  0                  0.576474001796423  0.000118
MSTRG.25196  AT1G06900          0.66810425786953   0                  0.593070040664558  0.000551           0.587880049251048  0.004128           0.580882549856939  0.003035           0.637343822633908  0                  0.537347852684708  0.717332
MSTRG.25197  AT1G06950          0.566857470448027  0                  0.624843228469255  0                  0.618717877773478  0                  0.63023339539417   0                  0.588033770267139  0                  0.652223160070177  0
MSTRG.25199  AT1G07140          0.57609716228534   6e-06              0.577800856859008  1e-06              0.653092796579741  0                  0.60772500727468   0                  0.60831247588636   0                  0.615162031418785  0
MSTRG.25203  AT1G07050          0.609467232778839  0                  0.621009361015005  0                  0.675415288451099  0                  0.591103852173761  3e-06              0.596960422128589  0                  0.788639865975453  0
MSTRG.25205  AT1G07110          0.64850161129044   0                  0.635368112163807  0                  0.62605568099456   0                  0.634821858665346  0                  0.649271907792689  0                  0.616575475929936  0
MSTRG.25206  AT1G07180          0.627384744106559  0                  0.620780772303183  0                  0.618322643666257  0                  0.670022841508026  0                  0.605479671700763  0                  0.576853471858843  0
MSTRG.25207  AT1G07360          0.586577813550632  0.00862            0.61097042011643   0.006475           0.648911980812803  6e-06              0.801648687060156  0                  0.594137727232347  0.056384           0.578464281749339  0.004734
MSTRG.25210  AT1G07420          0.63085109949727   0                  0.597045917820139  0                  0.594851371387228  7e-06              0.647629945752471  0                  0.578332175506638  0                  0.639812664452931  0
MSTRG.25211  AT1G07480          0.612975062678056  0                  0.621307631003227  0                  0.639913538748132  0                  0.706692760784515  0                  0.589094495776764  0                  0.559454725584583  0.002757
MSTRG.25213  AT1G07530          0.720633123808166  0                  0.717441701678255  0                  0.664490207478834  0                  0.693208747543463  0                  0.777880133790574  0                  0.668406035274428  0
MSTRG.25217  AT1G07640          0.649518663465046  0                  0.661247204612794  0                  0.573051145244215  0.002294           0.656352190666072  0                  0.768998353618251  0                  0.679887146959854  0
MSTRG.25219  AT1G07810          0.595901441262275  0.084125           0.657286535745739  0.000136           0.582152827082791  0.070364           0.616989699870201  0.006118           0.647735316496555  0.00015            0.650921564900934  0
MSTRG.25220  AT5G59850          0.661949731825962  0                  0.801740473380473  0                  0.703818684460389  0                  0.777759571215068  0                  0.666878496206312  0                  0.746190639457184  0
MSTRG.25223  AT1G29880          0.565172585680928  0.000371           0.526724339300361  0.438682           0.511979297361178  0.898217           0.629701826318792  0                  0.612646279692855  0                  0.569975588183795  0.002608
MSTRG.25233  AT1G29950          0.664522093573129  0                  0.559404047010877  0.020714           0.732142857142857  0.000687           0.516335785423007  0.948738           0.651588691048036  0                  0.661600550039181  5.4e-05
MSTRG.25240  AT1G64190          0.604510661986239  0                  0.545781901415642  0.02115            0.515534185043615  0.920095           0.575220913316947  0.013838           0.74794884084715   0                  0.573104712611477  0.008938
MSTRG.25246  AT1G32900          0.584364816436251  0                  0.848121530410663  0                  0.976049375056547  0                  0.749028245641665  0                  0.592229203384145  0                  0.941445408369433  0
MSTRG.25251  AT1G33050          0.61493224935548   0                  0.576359153591366  4.4e-05            0.66197210199034   0                  0.671860280483274  0                  0.680865489997349  0                  0.595370691992893  0.000101
MSTRG.25253  AT1G33400          0.625717590693947  3e-06              0.571451652593851  0.194889           0.671327702854545  0                  0.622737549498439  0.002677           0.637263289383424  4e-06              0.611948350512912  0.166175
MSTRG.25258  AT1G33470          0.711123819332742  0                  0.58274603436143   0                  0.612140752005679  0                  0.606083153523837  0                  0.742860539547279  0                  0.661345464367173  0
MSTRG.25262  AT1G33520          0.549368439803425  0.264918           0.560003749349006  0.206129           0.551598295609721  0.336088           0.608139832319172  0.001693           0.575645958332613  0.038776           0.589726388947423  0.002542
MSTRG.25265  AT1G23180          0.905583335864946  0                  0.56701755280619   5e-06              0.568204182390242  0                  0.574633489805336  0.000112           0.906880761806189  0                  0.808148075122829  0
MSTRG.25266  AT1G23190          0.823399542534457  0                  0.668408225349238  0                  0.632349900952546  0                  0.819218989175533  0                  0.76178187828786   0                  0.680031058060338  0
MSTRG.25267  AT1G23260          0.708169436358304  0                  0.74047617164787   0                  0.652072476657003  0                  0.786546582092178  0                  0.683823593866765  0                  0.658032699435014  0
MSTRG.25269  AT1G23360          0.588098337409047  0                  0.637580714607263  0                  0.589247837450599  0                  0.555761457529276  4.7e-05            0.596545830034321  0                  0.61977499069155   0
MSTRG.25270  AT1G23290          0.603881715972904  0                  0.685098455080349  0                  0.696069362536698  0                  0.665763568440957  0                  0.639330655384276  0                  0.726885631523321  0
MSTRG.25271  AT1G23310          0.695678739463905  0                  0.680536325606996  0                  0.641420141985652  0                  0.760070453854437  0                  0.703608831269657  0                  0.634919497983991  0
MSTRG.25277  AT1G23460          0.647202576719361  0.000135           0.571434318820469  0.174843           0.527490455981864  0.854097           0.68284747846532   1e-05              0.650820490988992  0.000148           0.521134916173694  0.949767
MSTRG.25278  AT1G70490          0.553196283337727  0.001118           0.558264014871909  1.2e-05            0.599956311295485  0                  0.547435184709003  0.000124           0.559043549842188  0.000985           0.547578506093869  0.000451
MSTRG.25281  AT1G23800          0.677664654358185  0                  0.574082823268799  0                  0.679597900009154  0                  0.668736139084995  0                  0.633252212333324  0                  0.781611654434925  0
MSTRG.25282  AT1G23820          0.573026513006835  0                  0.593667534659982  0                  0.592741208807741  0                  0.645090735880077  0                  0.57025370971176   0                  0.659810689057032  0
MSTRG.25292  AT1G27000          0.680849521596629  0                  0.539081479384598  0.082959           0.613151943894754  0                  0.571381910378507  0.000503           0.560392351733452  0.014783           0.556802931138156  0.000159
MSTRG.25293  AT1G27090          0.549899297543754  0.117789           0.628269245824463  0                  0.671115566963602  0                  0.622152097613804  2.5e-05            0.637618324260156  0                  0.71024805854392   0
MSTRG.25296  AT1G26940          0.539528854751689  0.831156           0.640257397872739  2e-05              0.60028642203343   0.044308           0.576021969848447  0.229992           0.544003853263961  0.659624           0.568122639608869  0.391258
MSTRG.25300  AT1G26850          0.726126582287845  0                  0.595415835724664  0                  0.543271027235869  6e-06              0.642159042885238  0                  0.667972612160345  0                  0.654725919811802  0
MSTRG.25303  AT1G26830          0.614235900823953  0                  0.641782070086382  0                  0.587062298904589  0                  0.720199072862844  0                  0.642512396781374  0                  0.70682087355737   0
MSTRG.25314  AT1G26550          0.653078474295661  0                  0.622084355677968  0                  0.58092820439275   0                  0.60483296427835   0                  0.659005853484192  0                  0.601326339051549  0
MSTRG.25315  AT1G52280          0.745209575738381  0                  0.637574512717863  0                  0.68911545631415   0                  0.656069158906193  0                  0.558068563721806  0                  0.727547828483307  0
MSTRG.25317  AT1G52230          0.568634064080944  0                  0.531661845065895  0.000392           0.580406058652917  0                  0.536751704976004  6e-06              0.62257766840972   0                  0.537080405932865  0.008586
MSTRG.25323  AT1G56340          0.672958123542459  0                  0.659045634013844  0                  0.60630490162994   4e-06              0.741115909523246  0                  0.794777755346425  0                  0.5182720148138    0.760017
MSTRG.25325  AT2G38270          0.638453488711569  0                  0.617921734223065  0                  0.636050021763519  0                  0.615242721494835  0                  0.648714169319915  0                  0.68314161490682   0
MSTRG.25326  AT1G52150          0.757465092765483  0                  0.613337098869965  0                  0.651475246444875  0                  0.618567810586205  1.6e-05            0.606525462688131  0                  0.604908745531518  1e-06
MSTRG.25329  AT5G35200          0.58173783544272   0                  0.625922461652967  0                  0.628405210448641  0                  0.62644152134561   0                  0.608911844768022  0                  0.582995834968557  0
MSTRG.25330  AT5G35180          0.65724200165639   0                  0.578986061055796  0                  0.643710262130531  0                  0.593189184680411  0                  0.678685741320531  0                  0.65432558402171   0
MSTRG.25334  AT1G75500          0.700685557108788  0                  0.91929867618199   0                  0.752762504378115  0                  0.956464035370771  0                  0.995397374233249  0                  0.96280426027117   0
MSTRG.25337  AT5G35170          0.668106642838994  0                  0.626540449142837  0                  0.701502391582362  0                  0.891901379056732  0                  0.568774984548588  0                  0.691142072774623  0
MSTRG.25339  AT3G13060          0.698223389796668  0                  0.748856380451974  0                  0.534128632607243  0.566148           0.661380817562466  0                  0.638643166731769  0                  0.673638836619664  0
MSTRG.25342  AT4G34670          0.578671299104617  0                  0.932422108139029  0                  0.581757382955104  0                  0.650074388480822  0                  0.537799128611983  0.064786           0.624939059107943  0
MSTRG.25344  AT3G04790          0.861181089071067  0                  0.911073517975245  0                  0.85535102104735   0                  0.870036617287411  0                  0.868428226371824  0                  0.931783233821419  0
MSTRG.25345  AT3G04780          0.611940298507463  0.011826           0.663793103448276  0.000531           0.574626865671642  0.100172           0.52542372881356   0.645564           0.527131782945737  0.597286           0.660493827160494  5.6e-05
MSTRG.25350  AT3G13080          0.647927717165396  0                  0.596351843690628  0.022475           0.698826285335377  3e-06              0.640067898442039  1.2e-05            0.638025375067543  3e-06              0.61703925144284   0.005443
MSTRG.25353  AT4G38130          0.580325500296706  0                  0.604930026097797  0                  0.630221245519964  0                  0.580286898739444  0                  0.585041217404545  0                  0.679213158333903  0
MSTRG.25355  AT3G04550          0.665624542687519  0                  0.688475287468057  0                  0.688036111018548  0                  0.606849279113447  0                  0.669773615937043  0                  0.678411254451717  0
MSTRG.25356  AT3G04590          0.567064355717961  0.002806           0.573714919536561  0.009878           0.58550003506031   0.032324           0.68584173076756   0                  0.642417704021502  0                  0.725176082384943  0
MSTRG.25357  AT3G04580          0.537632651435846  0.81329            0.741983098790479  0                  0.6                0.177069           0.547319860079558  0.605967           0.550980850727304  0.280622           0.56933988047354   0.145213
MSTRG.25358  AT3G04400          0.873733440049568  0                  0.667627929953157  0                  0.868861034347771  0                  0.78255381781249   0                  0.935776762753635  0                  0.860083375533198  0
MSTRG.25359  AT3G04260          0.595015928974202  0                  0.603685750531559  0                  0.61851613047215   0                  0.558983294968834  3e-06              0.624230343340907  0                  0.610843060949248  0
MSTRG.25362  AT3G51270          0.664384725759047  0.001967           0.695610926491749  4.7e-05            0.661290322580645  0.015133           0.805555555555556  0.000308           0.577271893313116  0.176296           0.711111111111111  0.006637
MSTRG.25364  AT4G16143          0.591816297327683  0                  0.576097020374427  0                  0.625629243824533  0                  0.66394972367371   0                  0.639033963815825  0                  0.606922120061389  0
MSTRG.25367  AT5G53350          0.539451621862191  0.507923           0.766721179143852  0                  0.827196940946876  0                  0.64509054801772   0.000324           0.687243268268875  0                  0.808304331575891  0
MSTRG.25374  AT5G18480          0.575039989980273  0                  0.658842390261692  0                  0.698076003989972  0                  0.641318639564848  0                  0.660795205301238  0                  0.639730247952363  0
MSTRG.25376  AT2G28190          0.57136534527867   0                  0.698503855279331  0                  0.613007689298568  0                  0.661673385165154  0                  0.541388879309003  7e-06              0.637716429570131  0
MSTRG.25379  AT5G50130          0.711203908176023  0                  0.852434276925606  0                  0.714307960739584  0                  0.684210526315789  0.003592           0.788952132882378  0                  0.901841182869814  0
MSTRG.25382  AT1G17080          0.556703706420244  3e-06              0.545723512881399  0.000433           0.594298562620042  0                  0.580955611088426  0                  0.627013501143659  0                  0.600466536494389  0
MSTRG.25384  AT1G16920          0.603887739790336  0                  0.758198304895253  0                  0.649553852094847  0                  0.792830377196792  0                  0.637867021429153  0                  0.678050156837544  0
MSTRG.25385  AT1G17110          0.560140015555805  0.000555           0.578197795071482  0.002417           0.583693347965531  0.000128           0.601655185368558  0                  0.590820231226364  0                  0.610718725602841  0
MSTRG.25386  AT1G16860          0.644827701778379  0                  0.61832056420362   3e-06              0.558259898830262  0.045958           0.58846612517427   0.000708           0.5788995778804    0.002241           0.539437265344122  0.354728
MSTRG.25389  AT1G16880          0.660762637183127  0                  0.618680104837137  0                  0.611031536134187  0                  0.615914476813089  0                  0.635939104865506  0                  0.620798414119275  0
MSTRG.25395  AT1G16750          0.570465464818226  0.136957           0.641585098324029  0.000161           0.571511303759705  0.226417           0.666704135612726  0                  0.615036339447825  0.000286           0.564467943206265  0.179143
MSTRG.25397  AT1G16710          0.583503368089717  0.009624           0.56103409473426   0.190899           0.648725357826077  0                  0.587362126463292  0.00025            0.581888498183365  0.006907           0.62220517078291   3.4e-05
MSTRG.25404  AT1G16180          0.613546231966624  0                  0.540741096877889  0.001652           0.531892754949177  0.120642           0.530761726202621  0.490153           0.549445557385316  0.001879           0.536264828225639  0.033689
MSTRG.25405  AT5G55190          0.596554508955656  0                  0.61219258224617   0                  0.630016990082308  0                  0.651136167758976  0                  0.597744244701121  0                  0.616400500707256  0
MSTRG.25406  AT5G55200          0.567616612788068  0.081389           0.932812788335285  0                  0.55046647003745   0.573785           0.875688495224391  0                  0.592692654382796  0.078082           0.547343794688523  0.452191
MSTRG.25407  AT5G55210          0.689284659674283  0                  0.984736453406939  0                  0.587946103953239  2.1e-05            0.95529092862023   0                  0.68897040415555   0                  0.659244023741342  0
MSTRG.25409  AT5G55230          0.559155613382848  0                  0.667399171064765  0                  0.591589130461751  0                  0.6009574219315    0                  0.583274792149909  0                  0.581904170575613  0
MSTRG.25410  AT5G55280          0.614617414395155  0                  0.595343503226029  0                  0.612937933374811  0                  0.614474227968883  0                  0.636263990811835  0                  0.607456265099479  0
MSTRG.25411  AT5G55310          0.59166655150781   2e-06              0.566145835812235  0.001231           0.577242383113266  0.000419           0.599677031119463  0                  0.570624265027034  0.001153           0.580312697739069  0.000251
MSTRG.25412  AT2G23070          0.534634273144965  0.595268           0.603891124183503  0                  0.583596561569054  1e-06              0.57661993485879   1.4e-05            0.582037165270147  0                  0.537152572414216  0.234848
MSTRG.25418  AT2G23093          0.598287650189593  0                  0.638380337526149  0                  0.630030371656866  0                  0.692395752211274  0                  0.63012533740825   0                  0.571774524169182  0
MSTRG.25419  AT2G23140          0.563096437445363  0.008114           0.557625486029173  0.157108           0.614405977949532  0                  0.547347444800334  0.579657           0.618561330645719  0                  0.570427234044257  0.015105
MSTRG.25423  AT1G30380          0.992856741256411  0                  0.983309684335874  0                  0.920216479264634  0                  0.993220581453573  0                  0.992383263721289  0                  0.99199321718362   0
MSTRG.25427  AT4G31300          0.621423629181184  0                  0.642721752264328  0                  0.687148965824278  0                  0.585764568941861  5.9e-05            0.617306598405161  0                  0.592957840227857  2e-06
MSTRG.25430  AT4G31130          0.70810956805677   0                  0.603485018188114  0                  0.544650263244384  0.132681           0.724746573157476  0                  0.593077310336906  0                  0.554703954797046  0.017299
MSTRG.25435  AT3G19710          0.866666666666667  0                  0.771428571428571  0                  0.924342105263158  0                  0.842705465985057  0                  0.902730375426621  0                  0.790560471976401  0
MSTRG.25438  AT4G30996          0.576584105794901  0.000239           0.581734846479581  3e-05              0.673016006108018  0                  0.600486292171586  1e-06              0.558600229703226  0.031983           0.623546544653864  0
MSTRG.25440  AT4G31160          0.650691534552841  0                  0.596120604050389  0                  0.615848799179639  0                  0.654740794520663  0                  0.594475013600234  0                  0.72108592386767   0
MSTRG.25443  AT3G19980          0.703225806451613  1e-06              0.6                0.022234           0.577464788732394  0.23612            0.814516129032258  0                  0.633484162895928  8.9e-05            0.791946308724832  0
MSTRG.25452  AT1G58250          0.60466273041067   0                  0.640203442079054  0                  0.585543805931489  0                  0.597109203838676  0                  0.601541337089477  0                  0.560548374984622  0.000928
MSTRG.25458  AT1G58110          0.669995088471116  0                  0.648209712998523  0                  0.571993717050094  0.006433           0.620511962570598  0                  0.631183188576546  0                  0.660227175876618  0
MSTRG.25459  AT5G53020          0.714935142159112  0                  0.600033327018109  0.04289            0.532108807294723  0.811931           0.669222324626281  0                  0.561700887976781  0.025366           0.830138875652199  0
MSTRG.25460  AT5G53000          0.60356619084443   0                  0.595338751411062  0                  0.624836169553395  0                  0.618142109503099  0                  0.609104705384607  0                  0.666047031390794  0
MSTRG.25465  AT5G03140          0.803182605568596  0                  0.58484027967655   0                  0.717197940684071  0                  0.581719750503586  0                  0.60079399028305   0                  0.676898557482823  0
MSTRG.25467  AT5G52980          0.623796323227817  1e-06              0.634976191545041  0                  0.697725249372944  0                  0.673004931286832  0                  0.558186210543331  0.034952           0.659635734585686  0
MSTRG.25468  AT5G52960          0.55513680274873   0.000473           0.532718415133687  0.211626           0.557402938373331  0.000165           0.550318685650898  0.001474           0.553233185467661  0.001081           0.684875402977264  0
MSTRG.25470  AT5G52920          0.611246569079474  0                  0.539632090605559  0.190674           0.612690288024289  0                  0.579075046641305  2e-06              0.570638793434776  0.018342           0.668031170112541  0
MSTRG.25473  AT5G02960          0.674004953303195  0                  0.675483845516388  0                  0.630369033799595  0                  0.698285051870848  0                  0.633533565397569  0                  0.676690021326167  0
MSTRG.25475  AT5G03040          0.765855758049749  0                  0.687253530757512  0                  0.605692445743746  0                  0.771232673843039  0                  0.703529517864913  0                  0.778550532958595  0
MSTRG.25477  AT5G02590          0.627326096603489  0                  0.639049318627706  0                  0.626581124267951  0                  0.677381489167077  0                  0.619091493536758  0                  0.572525287467508  0.000228
MSTRG.25481  AT5G02880          0.617291674395381  0                  0.58120716792022   7.9e-05            0.603027078759783  8e-06              0.598111739910382  0.000658           0.606936398060559  0                  0.652383928075608  0
MSTRG.25482  AT5G02530          0.588907376272479  0                  0.59843379916623   0                  0.594840911061011  0                  0.621724014407224  0                  0.586513036587941  0                  0.610354718501096  0
MSTRG.25483  AT3G09455          0.767194757194341  0                  0.715328467153285  0                  0.540052862020038  0.525053           0.697368421052632  0                  0.514337099633868  0.87375            0.601019584196994  0
MSTRG.25484  AT3G09630          0.730282189588096  0                  0.636623034812257  0                  0.596070527573654  0                  0.573793267626791  0.000328           0.581489493551287  0                  0.589745801115509  0
MSTRG.25493  AT5G02260          0.540358241418508  0.694362           0.595215840210525  0.144874           0.596028877152961  0.011845           0.694892132016944  0                  0.677871326748896  0                  0.677284682614857  0
MSTRG.25499  AT5G02130          0.620135126849813  0                  0.520937690471681  0.838701           0.590680686463717  0.000157           0.558908309097164  0.137268           0.582483924029453  0.004752           0.574050626527963  0.036641
MSTRG.25500  AT5G02120          0.535714802892062  0.000845           0.891049822669382  0                  0.954919742357067  0                  0.89953752287354   0                  0.655717857428752  0                  0.679573113020482  0
MSTRG.25505  AT5G01030          0.713476774093609  0                  0.582338722857869  0.10825            0.744698484801102  4e-06              0.710132539798515  0                  0.561559556560987  0.174317           0.6875             0.001278
MSTRG.25506  AT5G01070          0.585735357255544  0.095852           0.576919479923886  0.146141           0.590899931628481  0.039557           0.565029930099552  0.197116           0.650545799828691  0                  0.589983879949966  0.225578
MSTRG.25508  AT5G01220          0.721080910049396  0                  0.643421697129006  0                  0.674595493982048  0                  0.650460291595813  0                  0.678609347874738  0                  0.651385640379941  0
MSTRG.25509  AT3G09390          0.782932942937523  0                  0.801950516367388  0                  0.78938356911327   0                  0.781679094598142  0                  0.67664965171449   0                  0.798035683981125  0
MSTRG.25512  AT5G01340          0.649732129500867  0                  0.638784345448834  0                  0.57393585067813   1e-06              0.609579600164066  0                  0.666176900637598  0                  0.665642605819414  0
MSTRG.25513  AT5G01260          0.892823496000534  0                  0.621172376760769  0                  0.597952102239904  0                  0.606833435644413  0                  0.631596695862199  0                  0.5725204652336    2.1e-05
MSTRG.25514  AT5G01270          0.556112535431713  0.067246           0.575591904221263  0.000243           0.591842693909674  0.059828           0.574833464165991  0.032543           0.556212672207688  0.057225           0.592236936164058  7e-06
MSTRG.25515  AT5G01290          0.579525640005441  0                  0.630601156598279  0                  0.588643302826546  0                  0.620727460962944  0                  0.581507412929727  0                  0.583382164589655  0
MSTRG.25516  AT5G01350          0.799399452663664  0                  0.62082489894837   0                  0.671147939344359  0                  0.609855032231683  0                  0.637312569320162  0                  0.6720330809622    0
MSTRG.25523  AT3G58760          0.59295559287423   0.00015            0.660777507894069  0                  0.639260340571662  0                  0.539248430201242  0.686333           0.556360511006217  0.155226           0.589228975009926  8e-06
MSTRG.25524  AT3G59010          0.834221421097797  0                  0.627432443293034  0                  0.739297495114014  0                  0.960203149525613  0                  0.78611614681333   0                  0.840312442831364  0
MSTRG.25525  AT3G59020          0.634434168969732  0                  0.6449236385451    0                  0.604362592033984  0.00034            0.60536699067423   0.001625           0.566912591209563  0.11375            0.62506827293989   0
MSTRG.25527  AT1G50200          0.576050053668844  0                  0.608855907485649  0                  0.62982024714891   0                  0.609114992050813  0                  0.656558350748236  0                  0.57939967419931   0
MSTRG.25528  AT5G51660          0.584252688549908  9e-06              0.582612655745752  0.000517           0.595890964108091  0.000519           0.659206078867714  0.002135           0.593098909876435  4e-06              0.589832260310099  0.001036
MSTRG.25531  AT5G06130          0.619029249743028  0                  0.57967179644664   0                  0.631974171633133  0                  0.607434121076472  0                  0.60615878342835   0                  0.592201491230714  0
MSTRG.25532  AT5G06120          0.661811176081479  0                  0.599330168321071  3.7e-05            0.611983241759051  0                  0.684016250642708  0                  0.672997801768482  0                  0.668704612872894  0
MSTRG.25533  AT5G06160          0.604161772436429  0                  0.596429007365971  0                  0.606599806682495  0                  0.598671808066802  0.000142           0.563156685496134  0.001968           0.606302614877138  0
MSTRG.25539  AT5G06360          0.602855633936602  0                  0.573318135029641  0                  0.546993061933484  0.001446           0.558201502662321  0.182584           0.696821521736205  0                  0.558648809695885  2.7e-05
MSTRG.25547  AT5G06600          0.588454114036935  0                  0.574193944203112  0                  0.632899689184572  0                  0.593865433406745  0                  0.582006378900881  0                  0.592474755597622  0
MSTRG.25548  AT5G06680          0.68758041180058   0                  0.568173499187656  0.083206           0.558333908712903  0.171665           0.562160259100206  0.408745           0.670672452246294  0                  0.572678729855957  0.262285
MSTRG.25552  AT5G01930          0.684357535392276  0                  0.734633710372675  0                  0.638777622341785  0                  0.719746226123969  0                  0.705237652736214  0                  0.635167088657406  0
MSTRG.25553  AT5G01450          0.767126859011181  0                  0.57844290769645   3.8e-05            0.597361575820337  0.003957           0.659881496939356  0                  0.642187655672991  0                  0.570343060147645  0.017451
MSTRG.25556  AT5G01590          0.58606563441692   0                  0.690985708321511  0                  0.566579292356292  0                  0.745460882940348  0                  0.622325378623656  0                  0.665313970372522  0
MSTRG.25557  AT5G01600          0.567792749942594  0                  0.682442734106114  0                  0.607017098835387  0                  0.627162362983356  0                  0.56391273489611   0                  0.596711892410128  0
MSTRG.25558  AT5G01620          0.608319459122046  0                  0.650959870537346  0                  0.631587308290165  0                  0.696106265854346  0                  0.724365207429892  0                  0.557853597942116  0.083515
MSTRG.25559  AT5G01650          0.687711090928527  0                  0.69421064586805   0                  0.675427030581042  0                  0.701311842003097  0                  0.655889245633766  0                  0.684336306811137  0
MSTRG.25564  AT5G01920          0.589475026415462  0                  0.568755220679818  0                  0.600033642029937  0                  0.557052623570936  0                  0.583813700306215  0                  0.578734989872196  0
MSTRG.25565  AT5G01950          0.652498559523785  0                  0.586715280956913  0                  0.632988201237914  0                  0.744295309342535  0                  0.593530864690027  0                  0.604545523735968  0
MSTRG.25566  AT5G01010          0.580858160405524  0                  0.556237402735159  0                  0.575325672909524  0                  0.612347508514755  0                  0.624395268843882  0                  0.600930567399938  0
MSTRG.25567  AT5G06670          0.587607030057749  1e-06              0.60886626671812   0                  0.746317154872254  0                  0.566667420479103  0.000126           0.59419555143523   0                  0.629648389550728  1e-06
MSTRG.25568  AT5G06960          0.594444132015556  0.018569           0.550663378895391  0.451648           0.692307692307692  0.007715           0.605263157894737  0.256056           0.567260141263299  0.188144           0.548871956822166  0.558958
MSTRG.25571  AT2G17360          1                  0                  0.66               0.001748           0.63768115942029   9.7e-05            0.787234042553191  9.5e-05            1                  0                  0.653179190751445  7.3e-05
MSTRG.25574  AT5G07320          0.744670602362767  0                  0.628706934093135  0                  0.648634560753864  0                  0.636978467285287  0                  0.814592715506193  0                  0.731045193266458  0
MSTRG.25578  AT5G07350          0.580819339258261  0                  0.604090703437176  0                  0.625187587819828  0                  0.587103852286416  0                  0.600552175527124  0                  0.588848851679983  0
MSTRG.25581  AT5G07740          0.535150109838834  0.634933           0.579099752636777  0.003184           0.554187031248973  0.283171           0.563550626392702  0.033455           0.559525503546323  0.014584           0.579558218789769  0.001027
MSTRG.25587  AT5G61500          0.541500756013703  0.170844           0.541289302916444  0.186232           0.559628326219169  0.009875           0.546735851114537  0.225688           0.580957314063052  1.3e-05            0.571294973463167  0.000186
MSTRG.25590  AT5G10450          0.650533961489603  0                  0.628689364485996  0                  0.625198786104146  0                  0.624860659158428  0                  0.620790087141012  0                  0.625919193153475  0
MSTRG.25591  AT5G10460          0.744084549596546  0                  0.646017371436942  0                  0.758445625906983  0                  0.584023773980016  2.7e-05            0.852449189794569  0                  0.624840343446619  0
MSTRG.25596  AT5G10630          0.608221879803441  0                  0.606587546262791  1e-06              0.674433180551892  2e-06              0.558837427424995  0.199622           0.584987620516421  7e-05              0.619807586471407  0
MSTRG.25599  AT5G10690          0.633236023330992  0                  0.666966959462414  0                  0.683432206261777  0                  0.596754419365604  0                  0.644783559755525  0                  0.590511988832885  0
MSTRG.25605  AT5G10840          0.585823939046427  0                  0.621305209614761  0                  0.607029074528784  0                  0.587575393332708  0                  0.609515657684131  0                  0.606153281152259  0
MSTRG.25606  AT5G10790          0.61423551381528   0                  0.645578110817336  0                  0.657367714213006  0                  0.606635294970845  0                  0.617260395170063  0                  0.583498667521374  0
MSTRG.25607  AT5G10790          0.634068572561641  0                  0.612474000137736  0                  0.632182729277403  0                  0.608692151782454  0                  0.600627620493611  0                  0.609384949283985  0
MSTRG.25609  AT5G10860          0.64063013199872   0                  0.633644700693423  0                  0.67772121695694   0                  0.751881218675843  0                  0.681104660856926  0                  0.687542420217851  0
MSTRG.25614  AT5G10980          0.789401927353608  0                  0.739575795911392  0                  0.731923224393509  0                  0.796766230664135  0                  0.806118192398445  0                  0.727391114968524  0
MSTRG.25617  AT5G11070          0.726495726495726  0                  0.633333333333333  0.000419           0.716216216216216  0                  0.668161434977579  0                  0.593800978792822  5e-06              0.895104895104895  0
MSTRG.25618  AT5G11060          0.562516132542322  0                  0.615747187724405  0                  0.572462273336148  0                  0.629334729501739  0                  0.595084081357381  0                  0.649456918106341  0
MSTRG.25623  AT5G11200          0.656424348927728  0                  0.655907793692864  0                  0.606156754496579  0                  0.661508341701994  0                  0.677202263394563  0                  0.64335397439469   0
MSTRG.25628  AT5G11500          0.67502123489165   0                  0.729197823713462  0                  0.627233606985463  0                  0.58067468877242   2.4e-05            0.707096532997558  0                  0.682689932978933  0
MSTRG.25633  AT5G11600          0.543865820572254  0.473429           0.507937684931284  0.960357           0.591561015421087  0.066668           0.523536729482733  0.782556           0.624336465171723  0.002326           0.51613504256885   0.866638
MSTRG.25634  AT5G11580          0.576944293384406  0                  0.613285122030502  0                  0.596518573387815  0                  0.604402346396661  0                  0.574047433758206  0                  0.59837495993061   0
MSTRG.25637  AT5G11710          0.578833023563599  0                  0.611173053714702  0                  0.600756010045734  0                  0.61983662744111   0                  0.592195040486509  0                  0.589578849922053  0
MSTRG.25639  AT5G11670          0.696463943718104  0                  0.532967085485961  0.000495           0.670739356826426  0                  0.558115014793484  0.000393           0.766703179794483  0                  0.520443853996092  0.000277
MSTRG.25640  AT5G11680          0.675988079876954  0                  0.588768715771406  0                  0.677395553395004  0                  0.567639053368734  0.015159           0.615272706836615  0                  0.646539690151961  0
MSTRG.25642  AT5G11770          0.682438131810544  0                  0.644180050883176  0                  0.673754849723887  0                  0.686636203421689  0                  0.646436567739785  0.000162           0.593947513475123  0.001276
MSTRG.25645  AT5G11850          0.706494463595968  0                  0.659746556012784  0                  0.648771012086195  0                  0.566167050300844  0.055255           0.571119432879121  0.002376           0.596200206376072  0
MSTRG.25648  AT5G11790          0.664951768591747  0                  0.680170761133329  0                  0.698359282127455  0                  0.75259974971651   0                  0.743221784260026  0                  0.733386309642069  0
MSTRG.25649  AT5G11800          0.645424773684482  0                  0.616540783012478  0                  0.63165760061349   0                  0.703804129207772  0                  0.681234442055807  0                  0.669622728883176  0
MSTRG.25652  AT5G11980          0.632279285137133  0                  0.584138642442066  1e-06              0.604312004485244  0                  0.614988975164802  0                  0.562485764227992  0.000294           0.593070418755006  0
MSTRG.25655  AT5G12120          0.534318441712086  0.786516           0.627411933027625  7e-06              0.527545780987469  0.968894           0.654962638532201  0                  0.573482505072858  0.07249            0.56261744545588   0.03156
MSTRG.25658  AT5G12140          0.956248512376934  0                  0.964360250593348  0                  0.904139590373153  0                  0.79405199686065   0                  0.895945079737212  0                  0.839641565761411  0
MSTRG.25659  AT5G12170          0.582580602489579  0.107178           0.530106548044763  0.568461           0.53745284132824   0.479177           0.758884014291722  0                  0.582849666585033  0.057411           0.757080701498012  0
MSTRG.25666  AT5G12290          0.567708202151935  0.132732           0.603714844617446  0.01245            0.541326334644213  0.587606           0.7                0.016334           0.571451323639916  0.354592           0.524882833995595  0.948738
MSTRG.25672  AT5G12850          0.57060691040647   0.000187           0.623182448472335  0                  0.579136081370187  3e-06              0.627842635669892  0                  0.582972362900818  0                  0.584498023354902  0
MSTRG.25678  AT5G12950          0.566255150433884  0.026911           0.585839546179421  0.000249           0.691083151693796  0                  0.602825412321093  0                  0.639619659638136  0                  0.620951130576295  0.000246
MSTRG.25679  AT5G13010          0.5811774830962    2e-06              0.59580582817903   0                  0.586654531358377  9e-06              0.633995478996803  0                  0.584649479608577  0                  0.576363690460978  7e-06
MSTRG.25680  AT5G13020          0.599844508642459  8.3e-05            0.623061816972444  0                  0.737950036598253  0                  0.593116063453062  0.001402           0.593450821333653  0.000337           0.658223958166167  0
MSTRG.25682  AT5G13070          0.557448912138557  0.012734           0.548113712239319  0.257947           0.61665262202602   0                  0.597571215469341  0                  0.576919545372302  0                  0.567762321581856  0.001842
MSTRG.25683  AT5G13140          0.609733076632689  0                  0.585767268959133  0                  0.726923915116478  0                  0.843933466810067  0                  0.709830747979459  0                  0.826082683012157  0
MSTRG.25685  AT5G13160          0.591189051243539  5.2e-05            0.574549100682063  8e-06              0.561835684484921  0.096248           0.554640561639841  0.05002            0.574300130454607  0.000429           0.561136981235961  0.000256
MSTRG.25693  AT5G13410          0.663361610725302  0                  0.730034453130223  0                  0.674344234061823  0                  0.640332809876495  0                  0.62472015207992   0                  0.694499079202315  0
MSTRG.25695  AT5G13400          0.627345117433628  0                  0.552832442667923  0.093711           0.674842691154437  0                  0.684370446108771  0                  0.65758309290384   0                  0.603733986490874  4.1e-05
MSTRG.25697  AT5G13490          0.843588826645989  0                  0.842441321484404  0                  0.794087913737661  0                  0.829013991139585  0                  0.827751875985745  0                  0.833271129951932  0
MSTRG.25704  AT5G07870          0.704307460788765  0                  0.593401849343268  4e-06              0.565832426079532  0.001898           0.818866055519924  0                  0.759494528421174  0                  0.550235355523504  0.011794
MSTRG.25707  AT5G07920          0.613963085222338  0                  0.614604768966408  0                  0.588401309124607  0                  0.597435777801526  3.2e-05            0.617569166748159  0                  0.612774149644612  0
MSTRG.25708  AT5G08280          0.587421705864019  0                  0.568145188569068  0                  0.592221598655998  0                  0.596424932384319  0                  0.57320341236127   0                  0.567525022608318  0
MSTRG.25713  AT5G08080          0.693650066517299  0                  0.746998498093237  0                  0.668916716246309  0                  0.707691243109361  0                  0.64735913551913   2e-06              0.73437554822656   0
MSTRG.25716  AT5G07960          0.792714814506891  0                  0.569563132171135  0.011883           0.673640849818671  0                  0.724975812723732  0                  0.822791597479731  0                  0.610321259446412  1e-06
MSTRG.25717  AT5G07950          0.705819197938733  0                  0.538630663652181  0.095892           0.617147263082994  0                  0.622970106679411  0                  0.766471829216322  0                  0.544053472550147  0.0263
MSTRG.25718  AT5G08300          0.591862003086548  0                  0.62910487205399   0                  0.596843464212555  3e-06              0.577207511625375  0.000341           0.596055740419357  0                  0.620528171831624  0
MSTRG.25719  AT5G08310          0.513513513513515  0.684263           0.539855072463769  0.205505           0.5390625          0.426457           0.518181818181818  0.636925           0.505119453924915  0.907611           0.531645569620253  0.284922
MSTRG.25725  AT5G08430          0.570378295529618  0.001069           0.640542242300332  0                  0.644638450008063  0                  0.603510907444015  0                  0.637518561622347  0                  0.543060664891759  0.815453
MSTRG.25726  AT5G08520          0.584721516812755  1e-06              0.602373418096215  9e-06              0.750670174693657  0                  0.71536036557956   0                  0.650728293311323  0                  0.600150879108406  0.000194
MSTRG.25727  AT5G08530          0.690055465485845  0                  0.69844029533794   0                  0.756854717257849  0                  0.750060958228556  0                  0.67550349461177   0                  0.741880769390636  0
MSTRG.25728  AT3G15880          0.58169935749869   6e-06              0.636840653460141  0                  0.624406382887815  0                  0.563357449231423  0.011478           0.63574392862056   0                  0.592965323804242  6e-06
MSTRG.25729  AT5G08650          0.673512634780464  0                  0.669005430307165  0                  0.636701231601983  0                  0.619846120106715  0                  0.643427883589012  0                  0.661157507279499  0
MSTRG.25730  AT5G08660          0.664818274134478  0                  0.568288005792456  1e-06              0.671913937641075  0                  0.609755990762468  0                  0.614382643060274  0                  0.632246344830988  0
MSTRG.25731  AT5G08680          0.545762647598311  0.214123           0.583402006994733  0.000615           0.534001933199076  0.477067           0.553676971276513  0.106519           0.642311697552342  0                  0.554427880338119  0.10145
MSTRG.25732  AT5G08680          0.637089057921555  0                  0.676819327998795  0                  0.780615047844624  0                  0.695110387040893  0                  0.645540977513399  0                  0.664265560683587  0
MSTRG.25733  AT5G08710          0.595014640531433  0.089322           0.517856579612445  0.945245           0.76               0.000286           0.625380461138232  0.002209           0.640453013073595  0.001237           0.608099419592928  0.05941
MSTRG.25734  AT5G08790          0.583823135505626  0                  0.647307746194927  0                  0.583700565469712  0                  0.63729431729617   0                  0.786892402901426  0                  0.545603155777649  0
MSTRG.25736  AT5G09230          0.747194132814487  0                  0.717041745847051  0                  0.77540579832101   0                  0.689537165396671  0                  0.724993522086713  0                  0.661139352990231  0
MSTRG.25737  AT5G09250          0.746367989293558  0                  0.74830957239221   0                  0.773314064127412  0                  0.720609199709479  0                  0.756325139899245  0                  0.658823832411676  0
MSTRG.25740  AT5G09450          0.560912212594027  0.137156           0.801311282351652  0                  0.797417732868484  0                  0.607166648234888  0.001552           0.730469027647112  0                  0.789344410321843  0
MSTRG.25741  AT5G09590          0.737398351588223  0                  0.7786058613573    0                  0.771335296739463  0                  0.874339096232973  0                  0.707393762788431  0                  0.798846992261785  0
MSTRG.25742  AT5G09660          0.65349746276034   0                  0.662368927869241  0                  0.718733358417776  0                  0.713854034932435  0                  0.669604973728219  0                  0.684774457191102  0
MSTRG.25743  AT5G09670          0.692719055881092  0                  0.744737607061305  0                  0.748473029271275  0                  0.77891321834102   0                  0.683524116333523  0                  0.649401974923057  0
MSTRG.25747  AT5G09810          0.573633283005134  0                  0.562351890482266  0                  0.576072280175602  0                  0.570621165499492  0                  0.556437334807178  0                  0.548130565772425  0
MSTRG.25748  AT5G09860          0.569953244124958  7.6e-05            0.606490899057849  0                  0.571825527443898  0.002296           0.560451284101375  0.00729            0.617149599441452  0                  0.568368100532343  5.3e-05
MSTRG.25749  AT5G09880          0.637075292879729  0                  0.639446790175917  0                  0.579696056771593  0.000131           0.575597656279362  0.000401           0.674033867541525  0                  0.649316696053469  0
MSTRG.25750  AT5G09900          0.575755728280086  0.000108           0.600107531369351  0                  0.571896927106952  0.002585           0.648631505892602  0                  0.579500796891062  4.5e-05            0.570788689312015  0.000961
MSTRG.25751  AT5G09920          0.553691076816155  0.002357           0.548249830515735  0.015161           0.588436963133029  8e-06              0.62543999874673   0                  0.574689204785049  1e-06              0.564567865768359  0.000379
MSTRG.25755  AT5G10060          0.595298723178336  0.029256           0.630240550856459  0.014251           0.666666666666667  0.019665           0.597035240726639  0.017152           0.574588937935484  0.163204           0.617515030733241  0.001067
MSTRG.25756  AT5G10140          0.999997491554174  0                  0.999320414061161  0                  0.99999858800253   0                  0.999774610950664  0                  0.999991631692398  0                  0.999999500043079  0
MSTRG.25758  AT5G10160          0.849676108945238  0                  0.741576602409618  0                  0.733235337902325  0                  0.924346667688598  0                  0.885587791934387  0                  0.86228202238647   0
MSTRG.25762  AT5G10290          0.629766358078002  0                  0.670885846038747  0                  0.706614603997912  0                  0.648635224593353  0                  0.650619007697556  0                  0.622744525450677  0
MSTRG.25763  AT5G10360          0.565891472868217  0.039701           0.691275167785235  1e-06              0.51834862385321   0.635345           0.71264367816092   8e-05              0.518518518518519  0.607676           0.637931034482758  6e-06
MSTRG.25765  AT1G11910          0.731278462842933  0                  0.734364842024071  0                  0.705879398704165  0                  0.626105391573692  0                  0.740995999142531  0                  0.627895871867444  0
MSTRG.25766  AT2G32560          0.735573222157283  0                  0.686179855032846  0                  0.739525454096158  0                  0.521818181818182  0.326613           0.732572093419813  0                  0.629603161635723  0
MSTRG.25767  AT1G11860          0.660574818653604  0                  0.598614547492061  0                  0.600640537815596  0                  0.54246670904411   0                  0.583723561954401  0                  0.579894081712929  0
MSTRG.25770  AT5G13480          0.630601285149128  0                  0.612913421632194  0                  0.615605702367023  6e-06              0.621648129147153  3e-06              0.59729837646804   0.000252           0.633176848124172  0
MSTRG.25771  AT5G13440          0.674358016772703  0                  0.719359506296704  0                  0.663618853193552  0                  0.727287677029907  0                  0.685954280815751  0                  0.714456775114292  0
MSTRG.25772  AT5G13430          0.765014102117898  0                  0.750567314901955  0                  0.728234026719834  0                  0.76018388943021   0                  0.721404355444472  0                  0.779842086985911  0
MSTRG.25776  AT1G11870          0.566186592168138  0.025937           0.824740762321086  0                  0.72025324386869   0                  0.844959348843715  0                  0.680500422259738  0                  0.68921813759368   0
MSTRG.25784  AT1G11650          0.740292884104236  0                  0.671618778543394  0                  0.711734745271244  0                  0.727642691792664  0                  0.741663284986966  0                  0.770433986806773  0
MSTRG.25797  AT1G11310          0.696826826797904  0                  0.860707373771132  0                  0.846130922662572  0                  0.655469120506388  2.8e-05            0.606882606073267  0                  0.558997680138767  0.001877
MSTRG.25798  AT1G11260          0.57140014682796   0                  0.889546411596946  0                  0.566412294204214  4.9e-05            0.648693700910392  0                  0.561802594015993  0                  0.698189795174595  0
MSTRG.25804  AT1G11060          0.778649267511716  0                  0.82713696567471   0                  0.84751376775872   0                  0.904146107144332  0                  0.769011517553852  0                  0.929018476765325  0
MSTRG.25805  AT1G11020          0.60447660456015   0.00277            0.657073719670377  3.8e-05            0.935497263038699  0                  0.766162589137781  0                  0.788543871915942  0                  0.852865578371802  0
MSTRG.25809  AT1G10950          0.577556756926518  0                  0.664806731333642  0                  0.765806419195926  0                  0.585514530478871  0                  0.62351075726433   0                  0.610277874694273  0
MSTRG.25811  AT1G10940          0.624559681526679  0                  0.59451588058628   0                  0.613286097058219  0                  0.644211550430884  0                  0.646817044954672  0                  0.603658866638804  0
MSTRG.25814  AT1G10840          0.725995914017962  0                  0.559900582289222  0.132013           0.66140111743835   1e-06              0.750790633643943  0                  0.66517831345831   0                  0.679409795875406  0
MSTRG.25819  AT1G10760          0.617045582096363  0                  0.592084784969573  0                  0.675770621515298  0                  0.652067736009448  0                  0.629207728357625  0                  0.701738852982092  0
MSTRG.25820  AT1G10657          0.638672227089053  0                  0.815573538799924  0                  0.603205889124294  0                  0.556645995375595  0.005316           0.523802635017983  0.740682           0.679039061845265  0
MSTRG.25824  AT1G10720          0.711408576613861  0                  0.736409516011426  0                  0.598486723671668  0                  0.568634520938342  0.007088           0.639241568911595  0                  0.56621362455358   0.000106
MSTRG.25827  AT4G16340          0.601232753047456  0                  0.596308264827415  0                  0.659287430345973  0                  0.582400592772075  0                  0.61939319462589   0                  0.642441280186946  0
MSTRG.25828  AT5G13710          0.73969503131101   0                  0.647285763189836  0                  0.571265742190281  0.001099           0.670727596651149  0                  0.551152057993765  2.4e-05            0.69239829934948   0
MSTRG.25832  AT5G13800          0.757066656010263  0                  0.616372971090377  0                  0.585739319662682  0                  0.61614820393157   0                  0.667443752806099  0                  0.699383886879425  0
MSTRG.25833  AT5G13810          0.57005479664719   0.003413           0.570357728981269  0.000382           0.580547133911285  0.000101           0.567433946059531  0.019396           0.633021023113813  0                  0.593985446734698  0
MSTRG.25838  AT5G13930          0.633161698496645  0.004871           0.661102541714649  0                  0.759831723064766  0                  0.609473075720568  0                  0.928536360091387  0                  0.717295096464512  0
MSTRG.25842  AT5G13980          0.863122338956151  0                  0.604124861971321  0                  0.635121457738726  0                  0.621369162688891  0                  0.864193137295379  0                  0.84550826106877   0
MSTRG.25843  AT5G13980          0.713009437289593  0                  0.585387140979568  0                  0.559584494646282  0.000343           0.543783407734324  0.039874           0.73145958121502   0                  0.659270903905483  0
MSTRG.25844  AT5G14030          0.950215999713603  0                  0.661109278000882  0                  0.547636058833291  0.398495           0.664169268321741  0                  0.942058150383764  0                  0.958477687589824  0
MSTRG.25845  AT5G14040          0.862520408837818  0                  0.879564010816271  0                  0.77160759510732   0                  0.829319862294392  0                  0.837050574683845  0                  0.907763860942078  0
MSTRG.25846  AT5G13950          0.590332496215002  1.7e-05            0.839046505128282  0                  0.781338075695126  0                  0.83513506367909   0                  0.594595587596486  1e-06              0.723475714725521  0
MSTRG.25851  AT5G14105          1                  0                  0.508771929824561  1                  0.555555555555555  0.496898           0.507692307692308  1                  1                  0                  1                  0
MSTRG.25852  AT5G14120          0.841555969280627  0                  0.747376246321934  0                  0.751399622062423  0                  0.664531791841161  0                  0.743201288142114  0                  0.783869019572758  0
MSTRG.25857  AT5G14230          0.9544277798742    0                  0.655217725943669  0.000134           0.618318006338423  0.017064           0.767862385965575  0                  0.944684970926638  0                  0.695950283927334  0
MSTRG.25858  AT3G46610          0.780132678228203  0                  0.586765016295198  0                  0.606083672361012  0                  0.634935884583704  0                  0.782832638221097  0                  0.784845066731378  0
MSTRG.25860  AT5G14320          0.59718447368254   0                  0.592576298218366  0                  0.554072683665235  0                  0.588514701309246  0                  0.613164264595394  0                  0.599363321993658  0
MSTRG.25863  AT5G14430          0.871835266866589  0                  0.542294858144672  0.002343           0.540126686911002  0.123858           0.5721633032247    0                  0.888544153795086  0                  0.880449708113359  0
MSTRG.25864  AT5G14440          0.697939058060865  0                  0.595232317189998  0                  0.585123958524791  0                  0.551541306668243  0.000167           0.685484413622576  0                  0.732375787873047  0
MSTRG.25868  AT5G14520          0.573042963834816  0                  0.611579887637385  0                  0.552760990317331  0.001053           0.661584400349504  0                  0.585323468184383  0                  0.627699479396372  0
MSTRG.25869  AT5G14640          0.73957486689001   0                  0.699602766765863  0                  0.618356465096016  0                  0.77531767015571   0                  0.724995779425225  0                  0.771867576251944  0
MSTRG.25871  AT5G14590          0.843684689959217  0                  0.587221297832653  0                  0.836429747474398  0                  0.595761545230671  0                  0.850414801445356  0                  0.820505316417355  0
MSTRG.25873  AT5G14910          0.652290108072495  0                  0.608042593661181  0                  0.716194977124145  0                  0.606784262045428  0                  0.667329732916009  0                  0.686330498930596  0
MSTRG.25875  AT5G14800          0.839231653694645  0                  0.857123963405769  0                  0.762850153514721  0                  0.816636508786085  0                  0.628739007945021  0                  0.704829036928837  0
MSTRG.25880  AT5G15020          0.597681931641918  0                  0.650701634318332  0                  0.604560327660137  0                  0.630760102625466  0                  0.595180963916092  0                  0.583056963607654  0
MSTRG.25881  AT5G15080          0.577013801434504  4.2e-05            0.656020362523136  0                  0.604400907456552  0                  0.664875425083448  0                  0.581558072282021  2.3e-05            0.552183235949768  0.166744
MSTRG.25887  AT5G15170          0.675105786709571  4.5e-05            0.671060213724174  4.3e-05            0.700291983145223  4.8e-05            0.522123639589211  0.913907           0.600556914208741  0.019953           0.548122712334157  0.688247
MSTRG.25888  AT5G15200          0.690224421374167  0                  0.7698376853444    0                  0.581729561491663  0                  0.799609919336201  0                  0.713965389090513  0                  0.640747168352972  0
MSTRG.25889  AT5G15220          0.785974015288635  0                  0.611534724213674  0                  0.664388406153449  0                  0.5456775364627    0.143554           0.648601139069009  0                  0.612935032313788  0.000265
MSTRG.25890  AT5G15230          0.941287459300279  0                  0.678215408033436  0                  0.898281049068988  0                  0.666838090863614  0                  0.927792886725278  0                  0.80983757227679   0
MSTRG.25891  AT5G15320          0.797136038186158  0                  0.782894736842105  0                  0.71551724137931   0                  0.766749379652605  0                  0.856756756756757  0                  0.76986301369863   0
MSTRG.25892  AT5G15270          0.634538450466419  0                  0.631862126836127  0                  0.71423497685017   0                  0.690420701843671  0                  0.621097958235382  0                  0.623042176946648  0
MSTRG.25894  AT5G15490          0.602272727272727  0.069467           0.59493670886076   0.020876           0.880952380952381  0                  0.52212389380531   0.707318           0.619047619047619  0.03744            0.888781431334623  0
MSTRG.25895  AT5G15440          0.744350805831657  0                  0.623255022673897  0.022229           0.571012623491545  0.209938           0.625159177514775  0.03132            0.529304416030816  0.937143           0.658818761199486  0
MSTRG.25896  AT5G15470          0.596877375118678  0                  0.576641339353325  0.003795           0.791599373969289  0                  0.614945019461736  0                  0.625772574521753  0                  0.59429347256352   1e-06
MSTRG.25897  AT5G15530          0.535059295077647  0.25024            0.645630295508463  0                  0.808044555228787  0                  0.649993244146635  0                  0.568277698308432  0.000281           0.571198757610008  0.002899
MSTRG.25904  AT5G15740          0.660561610010162  0                  0.580331003554147  1.2e-05            0.66722654490178   0                  0.636539167395868  0                  0.615525795293425  0                  0.545885368993614  8.4e-05
MSTRG.25908  AT5G15802          0.987328727719721  0                  0.999994051022648  0                  0.988636640082147  0                  0.995171838063965  0                  0.763083174049128  0                  0.999979064503393  0
MSTRG.25909  AT5G15750          0.678273350910692  0                  0.876120203288359  0                  0.679114794746193  0                  0.836833898898516  0                  0.776023428689415  0                  0.640215397800702  0
MSTRG.25912  AT5G15810          0.788244086550293  0                  0.894886531758033  0                  0.654483462900828  0                  0.864858044527552  0                  0.58237072135684   0.000306           0.653666318975253  0
MSTRG.25919  AT1G69870          0.809499021631865  0                  0.746559069008445  0                  0.588298350888539  0                  0.832821197490234  0                  0.638535814285661  0                  0.782111401509332  0
MSTRG.25925  AT1G69935          0.719626168224299  6e-06              0.533333333333334  0.559169           0.602941176470588  0.113877           0.507042253521128  0.932544           0.677018633540373  5e-06              0.544642857142857  0.395262
MSTRG.25928  AT1G69980          0.644155687124734  0                  0.58833955995762   0.001094           0.781157198844852  0                  0.633691617248647  1.7e-05            0.61781206073865   0                  0.630009164892175  0
MSTRG.25929  AT1G24180          0.580567680981947  0.022912           0.649559613180449  0                  0.787375543309667  0                  0.600859130153746  0                  0.551438515103618  0.643783           0.581001379420519  0.000711
MSTRG.25930  AT1G70090          0.615707250383611  8e-06              0.679830497119261  0                  0.634596323039951  0                  0.579209896893552  0                  0.652389243724385  0                  0.544681760046142  0.000442
MSTRG.25931  AT1G70060          0.547543415380259  0.069106           0.573835496075242  0                  0.583383028884419  0                  0.569280982131618  5e-06              0.596717510113861  0                  0.570173413638015  0
MSTRG.25932  AT1G70070          0.599521688696899  0                  0.646810001987673  0                  0.644608720188043  0                  0.592381985304316  0                  0.57189414768652   0                  0.626577777423588  0
MSTRG.25934  AT1G70100          0.670701511041639  0                  0.642813604615445  0                  0.702511205370909  0                  0.668008757154377  0                  0.568929675902091  0.006958           0.615978739686944  0
MSTRG.25936  AT1G70160          0.61457093827757   0                  0.618774910979759  0                  0.567576301714065  0                  0.572781133030936  1e-06              0.65297490321616   0                  0.601617077229121  0
MSTRG.25939  AT1G13110          0.625178987123795  0                  0.762266384990787  0                  0.606392991451765  2e-06              0.718885611192654  0                  0.682445053796375  0                  0.643377888414581  0
MSTRG.25942  AT1G13000          0.535432632914003  0.669483           0.889009441609515  0                  0.552808525228933  0.529643           0.886424923020288  0                  0.63287514287738   0.000281           0.970057737525466  0
MSTRG.25944  AT1G70210          0.509739948829867  0.936493           0.561046026359315  0.508141           0.579502654874644  0.041219           0.648921095476318  0.000535           0.832687628671996  0                  0.856533084533266  0
MSTRG.25945  AT1G70370          0.697168764369655  0                  0.621538536814688  0                  0.634812687300301  0                  0.662015475880047  0                  0.686728115819625  0                  0.681400473286053  0
MSTRG.25948  AT1G70280          0.662161660554918  0                  0.696286616180406  0                  0.610214238674213  0                  0.631159221636332  0                  0.622929975542221  0                  0.636345904899751  3e-06
MSTRG.25950  AT1G35160          0.590063902985251  0                  0.58401188601341   0                  0.628869318529567  0                  0.623661179245075  0                  0.60710720157928   0                  0.578385673412275  0
MSTRG.25952  AT1G12880          0.722222222222222  0                  1                  0                  0.697674418604651  0.000305           1                  0                  0.542483660130718  0.331908           0.618181818181818  0.105244
MSTRG.25958  AT5G57460          0.791068246245238  0                  0.622236584199668  0                  0.774327736324035  0                  0.607588635301627  0                  0.774351341106007  0                  0.778198692616709  0
MSTRG.25960  AT5G57330          0.75505105614479   0                  0.694450697321757  0                  0.73302802801866   0                  0.709268325729076  0                  0.811570338153602  0                  0.744476257452877  0
MSTRG.25963  AT5G57490          0.599570222775071  0.000259           0.637979986616822  5.4e-05            0.594979599474662  0.017583           0.614907150065734  0.000172           0.541806936009227  0.528303           0.671625745754561  0
MSTRG.25964  AT5G57410          0.669594858865579  0                  0.668750256763018  0                  0.661481472604359  0                  0.713934199726373  0                  0.672325539919026  0                  0.664852257485523  0
MSTRG.25966  AT5G57610          0.604104460124709  9.1e-05            0.929532487674763  0                  0.535714285714286  0.688511           0.88255998562107   0                  0.578308869433255  0.019896           0.636402835815449  0
MSTRG.25967  AT5G57630          0.61488106631269   0                  0.7575408983648    0                  0.626550052736519  0                  0.799464211960351  0                  0.598521235803259  0                  0.708320598020669  0
MSTRG.25973  AT5G57860          0.667577409992186  0                  0.680383330235665  0                  0.633422035452382  0                  0.710687036057689  0                  0.630594681172708  0                  0.586121151895109  0
MSTRG.25976  AT5G57840          0.607101070003607  0                  0.618724485608928  0                  0.597095365965617  1.6e-05            0.595207107582497  0                  0.568774470194095  3.3e-05            0.699309060650708  0
MSTRG.25978  AT5G57990          0.525858726805433  0.868518           0.798810232278617  0                  0.580764759972038  0.239162           0.562331942042868  0.039445           0.52723250033321   0.705923           0.667662619820673  0
MSTRG.25979  AT5G58003          0.630722421868829  0                  0.605838041831797  0.000711           0.600086891474092  0.077506           0.589042197432307  0.059212           0.561882008976027  0.415224           0.550797733004996  0.544384
MSTRG.25980  AT5G58005          0.602253753140177  0                  0.631179434152676  0                  0.70320795317968   0                  0.590804070656663  1.9e-05            0.75603573481971   0                  0.612600231756662  0
MSTRG.25983  AT5G58030          0.56005089985106   0.082296           0.600711851354789  0.001043           0.614996249760315  0.000815           0.672791216709567  0                  0.546506953964027  0.240793           0.553197258805989  0.242364
MSTRG.25984  AT5G58040          0.601280235253733  0                  0.577334471244413  1e-05              0.616772707365382  0                  0.593311546048859  0                  0.569270049648793  5e-06              0.563678607262209  0
MSTRG.25985  AT5G58110          0.606834825396122  0                  0.683877792678329  0                  0.597133186900417  0.000267           0.639937645158472  0                  0.684538198405006  0                  0.719050912350158  0
MSTRG.25986  AT5G58070          0.677551006946728  0                  0.633621688331818  0                  0.729117890360333  0                  0.665152254752224  0                  0.710779558545104  0                  0.773981313774101  0
MSTRG.25988  AT5G58190          0.636404090852207  0.004142           0.912648545171635  0                  0.6                0.202795           0.858075951672327  0                  0.691567859482257  2.6e-05            0.663996657671473  0.000739
MSTRG.25990  AT5G58230          0.562435600310972  1e-06              0.593659225268061  0                  0.563741031242529  1.4e-05            0.576371029599041  0                  0.827381377215239  0                  0.57220853583273   0
MSTRG.25991  AT5G58260          0.708628545621307  0                  0.831192392762295  0                  0.765436193361076  0                  0.862606781682479  0                  0.755920379117899  0                  0.735494901471251  0
MSTRG.25992  AT5G58290          0.59688011211528   0                  0.58281490167365   0                  0.607289844299731  0                  0.612078836520154  0                  0.615286896698989  0                  0.613920997597159  0
MSTRG.25993  AT5G58270          0.549692161928887  0.013169           0.837666666041588  0                  0.575865015125901  0                  0.734652074688224  0                  0.551156515956511  0.012479           0.557875919734956  4.6e-05
MSTRG.25994  AT5G58300          0.644897140337469  0                  0.620674945098001  0                  0.572593453839645  0.001007           0.574672946127733  0.002759           0.763018668937852  0                  0.608848060471431  0
MSTRG.25995  AT5G58430          0.819798513734556  0                  0.69807135896192   0                  0.741434626504373  0                  0.836015507005777  0                  0.791667132929108  0                  0.73011632629746   0
MSTRG.25997  AT5G07090          0.671837599980052  0                  0.664137467188862  0                  0.726000098530826  0                  0.666377241369974  0                  0.661800710949258  0                  0.644828927108719  0
MSTRG.25999  AT5G58330          0.710078124466561  0                  0.709293974353497  0                  0.711716329707641  0                  0.72408737989872   0                  0.680018652783172  0                  0.669798022241136  0
MSTRG.26002  AT5G58520          0.547356980053239  0.593843           0.608294144039156  0.052286           0.701326286442534  1.6e-05            0.707685688210294  0                  0.57861255804592   0.056014           0.728167482074033  0
MSTRG.26007  AT4G22100          0.827792232906606  0                  0.577443630962514  0                  0.660544064399266  0                  0.584709026285988  0                  0.674772767508961  0                  0.790293538240063  0
MSTRG.26010  AT5G58640          0.701258059974875  0                  0.75626733618886   0                  0.739130434782609  0.001623           0.684946510282612  0                  0.669408081698857  0                  0.664922375350486  0
MSTRG.26012  AT3G47070          0.973481469495496  0                  0.95107082512713   0                  0.873059507706875  0                  0.974967067091828  0                  0.975445062700401  0                  0.987641637010233  0
MSTRG.26013  AT5G58920          0.60637958443471   4e-06              0.599519615776998  1.6e-05            0.62881754355681   0                  0.624394231306385  0                  0.614287363735715  0                  0.63748373887087   0
MSTRG.26014  AT5G58900          0.570319757985972  0.044768           0.816463355100492  0                  0.56663657996723   0.18403            0.746402311231419  0                  0.630889158327083  0                  0.648508652387253  0
MSTRG.26018  AT5G58950          0.613387738310452  0                  0.700766357966859  0                  0.571239970798354  0.003849           0.610309416628953  3e-06              0.675303724612453  0                  0.688182683560004  0
MSTRG.26020  AT5G59160          0.537615478220089  0.81993            0.568070923590886  0.150267           0.543099636926981  0.670863           0.601017506407934  0.015              0.683949955890114  0                  0.529824945086134  0.876103
MSTRG.26025  AT5G59140          0.721619892116171  0                  0.575714050658922  0                  0.606149684535495  0                  0.596442975065506  0                  0.590394040075744  0                  0.759927108324415  0
MSTRG.26027  AT5G59050          0.869046959883317  0                  0.720939867555599  0                  0.748724676041479  0                  0.814347224129142  0                  0.845799982334392  0                  0.836342966351277  0
MSTRG.26028  AT5G59290          0.575340086964033  1.3e-05            0.771314394044572  0                  0.555941109628864  0.015222           0.634653639851311  1e-06              0.593172400827349  5.6e-05            0.575306341075107  1e-06
MSTRG.26030  AT2G04780          0.611557485364038  0.006314           0.666669642327809  1e-06              0.55914489125669   0.155566           0.680004903375171  2e-06              0.617125124171348  0.024935           0.558831143193688  0.008186
MSTRG.26031  AT2G04570          0.60109789558954   0                  0.658657788899244  0                  0.613536412405526  0                  0.671537428202607  0                  0.580258640072018  0                  0.608620473605579  0
MSTRG.26032  AT2G04740          0.600117844113112  0                  0.608309390977305  0.000101           0.683406252674294  0                  0.918196185573122  0                  0.670650529058006  0                  0.632064916983024  1.9e-05
MSTRG.26033  AT2G04550          0.560690278269034  0.311156           0.649475663356139  0                  0.554412890834094  0.440798           0.700610675033443  0                  0.548046066974209  0.449384           0.536007048408907  0.90017
MSTRG.26036  AT5G51640          0.599391817376369  0.023695           0.720395617343086  0                  0.60377358490566   0.08039            0.600827484077571  0.018869           0.587552142029343  0.099671           0.769494384318404  5e-06
MSTRG.26039  AT3G01090          0.548972551413457  0.000127           0.571462684091095  0                  0.585242344872555  0                  0.551539499000638  0.003141           0.55217780054661   0.000169           0.563965953045303  5e-06
MSTRG.26041  AT3G01040          0.555555555555555  0.497227           0.518518518518519  0.824003           0.6                0.155046           0.508474576271187  1                  0.773584905660377  8.8e-05            0.571428571428572  0.313615
MSTRG.26042  AT3G02080          0.655038759689923  0                  0.715277777777778  1e-06              0.627329192546584  0.001505           0.719101123595506  5.7e-05            0.805825242718447  0                  0.767527675276753  0
MSTRG.26043  AT3G02090          0.623107287874293  0                  0.607235588905524  0                  0.655633168628333  0                  0.664779529773047  0                  0.645594928987528  0                  0.592447174349246  0
MSTRG.26045  AT3G02110          0.540368572262623  0.151569           0.637138326834291  0                  0.538601772283092  0.406776           0.59693439595169   0.001102           0.562771726207731  0.020341           0.550522912841748  0.242881
MSTRG.26049  AT3G02200          0.714805645968902  0                  0.646875866997237  0                  0.658605279705941  0                  0.617797786030396  0                  0.625558216089455  0                  0.559456094850699  0.000819
MSTRG.26050  AT3G02210          0.661157024793388  0.000511           0.845360824742268  0                  0.771739130434783  0                  0.690140845070423  0.001736           0.743119266055046  2e-06              0.760416666666667  1e-06
MSTRG.26064  AT1G76490          0.603376934685395  0                  0.698527658637135  0                  0.58488600972659   1e-06              0.594465962799286  0                  0.613066295094995  0                  0.8466592680841    0
MSTRG.26069  AT1G76670          0.600633752821043  0                  0.565118637749606  0                  0.654610470712618  0                  0.584192531114535  0                  0.645682794907324  0                  0.614986014969553  0
MSTRG.26070  AT1G76520          0.745564228849086  0                  0.678722364007516  0                  0.679265677110002  0                  0.735896694359374  0                  0.932465628175396  0                  0.746401883931986  0
MSTRG.26075  AT1G76810          0.678407108151428  0                  0.59110698729521   0                  0.604360525610176  0                  0.568577692901956  0                  0.694279449509597  0                  0.574534246725868  0
MSTRG.26078  AT1G76900          0.613885966915732  0                  0.622577029704568  0                  0.78220729445054   0                  0.619083317806099  0                  0.600099333101683  0                  0.631038438612445  0
MSTRG.26081  AT1G35460          0.758241758241758  1e-06              0.575              0.218049           0.578947368421053  0.28854            0.67816091954023   0.001167           0.677777777777778  0.000927           0.63953488372093   0.01256
MSTRG.26082  AT1G35470          0.576142197996673  0.000149           0.611118461770997  0                  0.605517108241929  0                  0.608634940555161  0                  0.560485747685734  0.041829           0.552982010955794  0.177964
MSTRG.26090  AT1G77480          0.644443588487421  0                  0.75462621479225   0                  0.679922702228636  0                  0.690644374702043  0                  0.743509325560377  0                  0.660855919027304  0
MSTRG.26091  AT1G77490          0.727168325295036  0                  0.743675152134771  0                  0.669730400788573  0                  0.597514558487997  0                  0.715711935115617  0                  0.653760759371046  0
MSTRG.26093  AT1G77510          0.654629744184021  0                  0.586269164595978  0.001334           0.618076924945062  0.000252           0.679353822989041  0                  0.676486253769401  0                  0.56850418508426   0.030652
MSTRG.26095  AT1G77580          0.741645291732725  0                  0.701895076156316  0                  0.873341043722151  0                  0.693974138589932  0                  0.742842872998618  0                  0.75               0.007076
MSTRG.26096  AT1G77610          0.547849899480693  0.173493           0.755539551872671  0                  0.53333567646165   0.552802           0.594671271925287  1.5e-05            0.562261248973893  0.031013           0.747546471158649  0
MSTRG.26097  AT1G77620          0.542598703489831  0.036329           0.790171192666763  0                  0.554240828306631  0.019447           0.545782366342391  0.003437           0.559129616695353  1e-05              0.534997425192638  0.045096
MSTRG.26098  AT1G77760          0.621595741526473  0                  0.63322926569857   0                  0.652164759639664  0                  0.636997010220322  0                  0.624673302602313  0                  0.728878638714853  0
MSTRG.26100  AT1G77750          0.58119680516595   0                  0.645305785935341  0                  0.682606364790744  0                  0.664763937766231  0                  0.638556695627813  0                  0.651264993106668  0
MSTRG.26101  AT1G77770          0.668179065508977  0                  0.762908679662452  0                  0.535531155285879  0.814557           0.605377817387004  0.000157           0.686369440098882  0                  0.570009047237678  0.013847
MSTRG.26102  AT1G77840          0.706451686820702  0                  0.740061387589161  0                  0.702541097217559  0                  0.771056085703474  0                  0.708069241163089  0                  0.6933579858475    0
MSTRG.26104  AT1G77850          0.552953928821531  0.187005           0.531133090560904  0.561481           0.620689655172414  0.087155           0.525509304254108  0.772191           0.548681319756979  0.160201           0.5                1
MSTRG.26107  AT1G77800          0.598842682551387  0                  0.577551762698333  0                  0.620246305327192  0                  0.587419654860356  0                  0.597881052501731  0                  0.609145058625307  0
MSTRG.26112  AT1G77940          0.70905740190131   0                  0.614044431990842  0                  0.692259953950958  0                  0.645896559324099  0                  0.683895415628861  0                  0.685099898427396  0
MSTRG.26113  AT4G17790          0.68177310669895   0                  0.693625608383879  0                  0.645613603323386  0                  0.647064272481528  0                  0.737792170240201  0                  0.751016973711081  0
MSTRG.26121  AT4G17840          0.549688010555087  0                  0.563150304622249  0                  0.607491208343687  0                  0.563480733031279  0                  0.575180944673743  0                  0.855669529232633  0
MSTRG.26125  AT1G65820          0.639014199874965  0                  0.56000533236134   0.016008           0.964211144927417  0                  0.62327758066822   1e-06              0.659742536234051  0                  0.896766460408563  0
MSTRG.26131  AT1G33780          0.545755490096989  0                  0.529126842799985  0.005177           0.523220487639726  0.223819           0.541598758752258  0                  0.538780280695047  0                  0.535754043126205  0.010034
MSTRG.26132  AT5G37370          0.699197481210878  0                  0.699156741155983  0                  0.776729191986137  0                  0.703277559994012  0                  0.58084326022819   0                  0.648786028791906  0
MSTRG.26133  AT5G37360          0.635368948856978  0                  0.568467082186644  0                  0.641820059367959  0                  0.651408370250988  0                  0.659703970018961  0                  0.620396027684397  0
MSTRG.26134  AT4G09650          0.869836703284676  0                  0.959869093144174  0                  0.933946233344493  0                  0.705635190417168  0                  0.973289733405131  0                  0.961856646124502  0
MSTRG.26138  AT4G09730          0.991212909566879  0                  0.997298993974931  0                  0.993711170563496  0                  0.831039340286992  0                  0.988661197201627  0                  0.995699203852694  0
MSTRG.26140  AT4G09760          0.539756146950799  0.04997            0.718259808440061  0                  0.698225496205538  0                  0.65109100311037   1.7e-05            0.72631937157989   0                  0.743852207063782  0
MSTRG.26143  AT5G59020          0.541666666666667  0.47519            0.507246376811597  1                  0.697674418604651  0.000324           0.524590163934426  0.79856            0.681159420289855  0.003536           0.758241758241758  7e-06
MSTRG.26144  AT5G59000          0.554274710908164  0.375054           0.586778568314832  0.045771           0.658455982269051  4e-06              0.612838362648255  0.015311           0.645907038341155  2.1e-05            0.588217182817149  0.058947
MSTRG.26149  AT5G58960          0.774040271321246  0                  0.682521909395639  0                  0.583023896625751  0.001764           0.761318617047396  0                  0.629054885892673  2e-06              0.585324651300319  0.000615
MSTRG.26150  AT5G58960          0.814516129032258  0                  0.909090909090909  0                  0.73134328358209   0.000194           0.855072463768116  0                  0.82089552238806   0                  0.956521739130435  0
MSTRG.26151  AT5G58930          0.738708467853271  0                  0.634440281337662  0                  0.622571845860755  0                  0.700387679084523  0                  0.795624383206752  0                  0.611472752100925  0
MSTRG.26153  AT5G58950          0.558185116498613  0                  0.581978711720868  0                  0.548604590471112  0.001281           0.642119873742815  0                  0.674427700567512  0                  0.561184163381678  2e-06
MSTRG.26156  AT5G58870          0.566990600634787  0.011788           0.567102045711587  0.000801           0.642021657312953  4e-06              0.596365684143788  0                  0.618860481926778  2e-06              0.631105405163414  1e-06
MSTRG.26157  AT3G47070          0.639468806176416  0                  0.627519425768358  0                  0.624147060538073  0                  0.705862310037208  0                  0.649561829838866  0                  0.707782339446076  0
MSTRG.26159  AT4G10100          0.583789666467008  0.006023           0.609298880757641  0.000154           0.620867904390619  0.001434           0.53527802153942   0.636869           0.56311040216118   0.081589           0.624328331078439  3.4e-05
MSTRG.26162  AT3G12930          0.590353144996222  0                  0.600158884472995  0                  0.624732269734712  0                  0.584981141651646  1e-06              0.610383525581421  0                  0.592754252936447  0
MSTRG.26163  AT3G12940          0.728834151835101  0                  0.587188592343658  2.2e-05            0.774135810553021  0                  0.711146096997125  0                  0.819005167965287  0                  0.710353000103486  0
MSTRG.26164  0.916735707253147  0                  0.944055944055944  0                  0.938144329896907  0                  0.899408284023669  0                  0.829538361601875  0                  0.880769230769231  0
MSTRG.26166  AT3G13110          0.562754615424034  0.006094           0.559991358525881  0.001615           0.634615053439239  0                  0.566472008551655  0                  0.575571810664386  0.001913           0.577310330626164  0.000724
MSTRG.26167  AT3G13070          0.553174721362383  0.125225           0.569611570765508  0.003901           0.596518033594981  1.3e-05            0.586010632793239  1e-05              0.556990673500162  0.043571           0.602765515459629  1e-06
MSTRG.26171  AT3G13120          0.718433765230881  0                  0.955282373266565  0                  0.742371333409989  0                  0.941591386326647  0                  0.718165543388547  0                  0.750440114996993  0
MSTRG.26174  AT3G13200          0.624756514231981  0                  0.615272605994516  0                  0.580733468970094  0                  0.581920171813799  0                  0.646154858696262  0                  0.605715086046454  0
MSTRG.26180  AT3G13060          0.620066272551795  0                  0.672363029902569  0                  0.66870851616468   0                  0.682189407324259  0                  0.627871278609047  0                  0.693703908661747  0
MSTRG.26183  AT3G13340          0.574112027870886  1e-06              0.712481695818179  0                  0.593642609688954  1e-06              0.721059038149749  0                  0.645852939126019  0                  0.648768464663201  0
MSTRG.26185  AT3G13300          0.708568579554641  0                  0.722279192745864  0                  0.754005397164425  0                  0.727771681374971  0                  0.716800426856142  0                  0.756188779361741  0
MSTRG.26186  AT3G13430          0.589502087174491  0.02139            0.59498145119182   0.026156           0.622641509433962  0.098647           0.615384615384615  0.200206           0.582179928500752  0.067482           0.526931599459713  0.778692
MSTRG.26187  AT3G13410          0.606954471844863  0                  0.770379175888183  0                  0.649529694483425  0                  0.828540935866961  0                  0.628963828189923  0                  0.64241398228349   0
MSTRG.26189  AT3G13460          0.619994502269929  0                  0.598294084879216  0                  0.617186754097067  0                  0.718820775359444  0                  0.625005761653427  0                  0.638655819748886  0
MSTRG.26191  AT3G13445          0.586652482588675  0                  0.613908918119366  1e-06              0.693269963343105  0                  0.563149289032043  0.218788           0.588126202522328  0                  0.569968686887112  0.000332
MSTRG.26195  AT3G13480          0.598696293277491  0                  0.68854337142585   0                  0.693351845919102  0                  0.621013016824498  0                  0.621744691095736  0                  0.65754516731665   0
MSTRG.26196  AT3G13490          0.580012552446333  0                  0.581232470420946  0                  0.59116409037003   0                  0.57328549632524   0                  0.6084499087452    0                  0.633477185812979  0
MSTRG.26199  AT3G13520          0.543742980743255  0.001203           0.753990494966012  0                  0.865873532262673  0                  0.569141397356376  0                  0.643870633056471  0                  0.581723351572677  0
MSTRG.26203  AT4G09320          0.681544788064272  0                  0.703718275201704  0                  0.633265321942791  0                  0.871281448279273  0                  0.869831299039969  0                  0.5803371236142    0
MSTRG.26207  AT1G55805          0.71268084282516   0                  0.782765694008271  0                  0.779315988276518  0                  0.844535337246556  0                  0.743139344597166  0                  0.558894092912558  0.00064
MSTRG.26208  AT1G55670          0.970082530949106  0                  0.98407997038134   0                  0.984402079722704  0                  1                  0                  0.726884779516358  0                  0.925069380203515  0
MSTRG.26209  AT1G55680          0.58567517950925   0                  0.660879812632326  0                  0.582319137227405  0                  0.855218959426208  0                  0.562840237304699  0                  0.638127610267396  0
MSTRG.26210  AT1G55690          0.606880170366675  0                  0.722479128201383  0                  0.591776316076565  0                  0.713133915261728  0                  0.585987477385764  0                  0.824274219863412  0
MSTRG.26212  AT1G55900          0.594454002748079  0                  0.67710891099476   0                  0.757746427428798  0                  0.777717526794343  0                  0.630840064968401  0                  0.942694772820138  0
MSTRG.26213  AT1G55910          0.647517507175347  1.8e-05            0.667810365946078  0                  0.637598406248125  0.019213           0.959999889864839  0                  0.569397648508649  0.040154           0.861869582773672  0
MSTRG.26214  AT1G55850          0.649611507175358  0                  0.607039926377669  0                  0.637079920628966  0                  0.649386012325083  0                  0.71180046390309   0                  0.637276066307414  0
MSTRG.26215  AT1G55920          0.772091802971729  0                  0.65542948817527   0.001361           0.631650605936004  0.002593           0.560732612535399  0.202491           0.556530561902244  0.296654           0.596506995049982  0.117488
MSTRG.26223  AT1G56070          0.615821248775788  0                  0.629836446335085  0                  0.652497994075682  0                  0.653187811730513  0                  0.647527488460734  0                  0.650510985440447  0
MSTRG.26224  AT1G53720          0.701276206904595  0                  0.584448755059105  0.016891           0.783682432108374  0                  0.607808684908696  1.7e-05            0.619985850136192  0                  0.844133654269693  0
MSTRG.26225  AT3G33520          0.549310375579011  0.587522           0.672489896386586  0                  0.689717195387516  2.2e-05            0.649179116059636  1e-06              0.729915951255679  0                  0.814033927961517  0
MSTRG.26226  AT1G56090          0.561598759012333  0.065973           0.576074091613643  0.020879           0.634691552952153  0                  0.571846044179155  0.011628           0.648752051729668  0                  0.749562600228073  0
MSTRG.26227  AT1G26850          0.608230952311281  0.013601           0.79258282369325   0                  0.8                3e-06              0.731535412634526  1e-06              0.632053175928234  0.00178            0.806814065192652  0
MSTRG.26228  AT3G22142          0.629152062280624  0                  0.629815945066176  0                  0.69413069165671   0                  0.722218702050775  0                  0.600557729209026  0                  0.599539958792285  0
MSTRG.26231  AT3G21865          0.762030992876028  0                  0.814478926622539  0                  0.633472598458143  0                  0.815214777019813  0                  0.840199895494511  0                  0.720512481072271  0
MSTRG.26234  AT5G39850          0.715761921027034  0                  0.736585427525999  0                  0.945681734069709  0                  0.790758085583787  0                  0.672202011420215  0                  0.891986269252463  0
MSTRG.26245  AT5G39830          0.581073066430119  0                  0.553474868576033  0                  0.583028867062698  0                  0.555061685224499  0                  0.562859967035288  0                  0.567283706996082  0
MSTRG.26247  AT4G11560          0.573680690356105  0.074431           0.594239245168366  0.00031            0.571428571428572  0.287119           0.560907772288242  0.272126           0.731059024825396  0                  0.836381278714367  0
MSTRG.26251  AT4G11420          0.564729391884966  0.001228           0.543616510283107  0.402424           0.566073682801777  0.02163            0.545594536657019  0.442436           0.561057838052739  0.00774            0.536885695794707  0.457237
MSTRG.26253  AT4G11220          0.563440270844329  0.205672           0.59061395197972   0.030658           0.577596086450842  0.070485           0.578310953086895  0.116165           0.595936823470741  0.061213           0.608481690099618  0.002008
MSTRG.26255  AT4G11260          0.576564545779339  0                  0.554583861761401  0.06075            0.605153097464439  0                  0.565156657784864  0.004409           0.586018319968727  1e-06              0.611445310777819  0
MSTRG.26256  AT4G11240          0.662921348314607  0.002834           0.644444444444444  0.008244           0.661971830985915  0.008481           0.534883720930233  0.590252           0.694029850746269  1.1e-05            0.5                1
MSTRG.26257  AT4G11150          0.64751822860146   0                  0.712169849865438  0                  0.694824257953618  0                  0.722518235500588  0                  0.677261041548129  0                  0.656028183280013  0
MSTRG.26261  AT2G18160          0.633914528234888  0                  0.702911001921541  0                  0.777886067018693  0                  0.637205907130157  0                  0.688108573236896  0                  0.640946037549457  0
MSTRG.26265  AT2G18170          0.595475060862095  0                  0.619174991068604  0                  0.634994878026275  0                  0.594586761502363  0                  0.571017720184968  0                  0.628657584075255  0
MSTRG.26266  AT1G52380          0.740521941899937  0                  0.779205314224189  0                  0.766326692887204  0                  0.823045667536222  0                  0.767879700034579  0                  0.666235869200056  0
MSTRG.26267  AT1G52360          0.541542210756653  0.013077           0.678180596595088  0                  0.685988806037798  0                  0.73189119222347   0                  0.5579629962198    4e-06              0.69464678311443   0
MSTRG.26269  AT4G03560          0.725794324912502  0                  0.640137455879099  0                  0.630007403940962  0                  0.602524865459788  0                  0.69773807204084   0                  0.70467133328984   0
MSTRG.26271  AT4G03550          0.612769622757956  0                  0.596282115884254  0                  0.615436721560136  0                  0.616231130071735  0                  0.644739547849378  0                  0.59669607424733   0
MSTRG.26272  AT1G03680          0.68457011620067   0                  0.745477587697162  0                  0.742122552074723  0                  0.7212298821205    0                  0.686759095017592  0                  0.853419797660106  0
MSTRG.26276  AT4G03430          0.556832741491451  0.002145           0.559155607035832  0.008133           0.561996753086714  0.01309            0.579291653159423  0                  0.575220530667447  0                  0.571351042463871  1.6e-05
MSTRG.26280  AT2G40130          0.608154791249799  0                  0.6194364492998    0.003038           0.71351035278479   0                  0.540714719483657  0.311984           0.647815499466791  0                  0.735142071841377  0
MSTRG.26282  AT2G40150          0.663103929573463  0                  0.657348267546213  0                  0.573115973850079  0.022172           0.582747602582467  0.003014           0.653906166435935  0                  0.681687866464256  0
MSTRG.26286  AT2G40280          0.606603729862486  0                  0.557732253471467  5e-06              0.585734841939874  0                  0.624962038728255  0                  0.5767570079511    0                  0.562870773217057  0
MSTRG.26288  AT2G40290          0.698718322794532  0                  0.612887120630067  1.6e-05            0.558966970774351  0.228883           0.578850887350922  0.008448           0.624196765283759  0                  0.530272148105527  0.875262
MSTRG.26292  AT2G40480          0.633337966506549  0.029669           0.729184013313045  1.3e-05            0.51969094271577   0.767063           0.736842105263158  9.2e-05            0.794125282601048  0                  0.5625             0.454109
MSTRG.26298  AT5G40230          0.594019024524269  0                  0.630189827757982  0                  0.680153343718242  0                  0.585587236937657  0                  0.600884897687845  0                  0.623441132174157  0
MSTRG.26300  AT5G40200          0.562430274406578  0.022692           0.618463093585235  2e-06              0.588990324578933  0.000299           0.555555555555556  0.551304           0.56376372443412   0.156295           0.677318710154172  0
MSTRG.26301  AT5G40160          0.811016369802229  0                  0.771347783660889  0                  0.768662766068815  0                  0.530289328732152  0.786514           0.812958989622865  0                  0.535431865222424  0.498759
MSTRG.26303  AT5G40140          0.603582559170512  0                  0.68128674924231   0                  0.639983384028083  0                  0.647028292294082  0                  0.576770811076428  0                  0.61441234221549   0
MSTRG.26306  AT2G23000          0.835722683190848  0                  0.630361968649791  0                  0.729848517995647  0                  0.865898649558669  0                  0.696100735117974  0                  0.683820315634714  0
MSTRG.26309  0.565217391304348  0.191921           0.533333333333334  0.558398           0.721311475409836  0                  0.620689655172414  0.03124            0.688888888888889  0                  0.674528301886792  2e-06
MSTRG.26310  AT1G75180          0.747363513073721  0                  0.561805333066621  0.022817           0.57465230821001   0.018201           0.551777090447062  9.9e-05            0.600140460171167  0                  0.625724737659721  5.7e-05
MSTRG.26311  AT3G48110          0.705143036204447  0                  0.673189530385633  0                  0.725546032416554  0                  0.551766736442885  0.285174           0.666997043667269  0                  0.68464910451252   0
MSTRG.26313  AT1G75210          0.698019010472804  0                  0.613945096372391  0                  0.579135775273477  0                  0.666385831870473  0                  0.648143038270591  0                  0.597747315588378  0
MSTRG.26315  AT1G75220          0.610707589764358  0.003009           0.573089142015069  0.047732           0.658903107697058  0                  0.586183900504008  0.008569           0.608107691063822  0.00325            0.772464527492099  0
MSTRG.26316  AT1G75330          0.700315294292169  0                  0.744043017984165  0                  0.600795359761291  0                  0.717541459883389  0                  0.765974119918742  0                  0.792915319658833  0
MSTRG.26322  AT4G35785          0.628357983992773  0.001412           0.65236020419444   5e-06              0.608807494570531  0.043401           0.594806857055826  0.041794           0.658670914444851  0                  0.538493438549956  0.794294
MSTRG.26324  AT4G13780          0.625291974353631  0                  0.698511352322537  0                  0.73855992765437   0                  0.733239109341124  0                  0.704850425595582  0                  0.612566348218343  0
MSTRG.26325  AT4G13770          0.673161642256802  0                  0.609726856469469  0                  0.653956504395089  0                  0.563867101364421  0                  0.624444797939896  0                  0.615980584530836  0
MSTRG.26330  AT4G13730          0.615411894431014  0                  0.615407592778571  0                  0.636562846959948  0                  0.581176060787664  0.003252           0.629819369564717  0                  0.738345648446623  0
MSTRG.26331  AT2G27060          0.694265211127     0                  0.677488792980568  0                  0.739805770219209  0                  0.608901548844337  8.9e-05            0.693035058460254  0                  0.741990955193277  0
MSTRG.26337  AT1G54850          0.605027078448706  0                  0.552781401485216  0.000947           0.610889637729034  0                  0.741716988169329  0                  0.712377339090275  0                  0.606207089379629  0
MSTRG.26343  AT3G49060          0.553836442480339  0.035993           0.583670772623636  0.001422           0.560927358842929  0.044781           0.630488570564332  0                  0.58409285933127   0.000157           0.696194897694985  0
MSTRG.26344  AT3G49010          0.641910443120159  0                  0.651419938015989  0                  0.709355871807437  0                  0.613500655846716  0                  0.62712111211761   0                  0.630662273451492  0
MSTRG.26346  AT3G48990          0.602990161467955  0                  0.598144186525092  0                  0.585310029375035  0                  0.632502653134149  0                  0.579864745146211  0                  0.607406856004844  0
MSTRG.26351  AT3G47000          0.585535363102256  0                  0.584233519477797  0                  0.623217038702299  0                  0.584223826582224  0                  0.562859243719859  0                  0.648844180238884  0
MSTRG.26357  AT5G49650          0.579277869686458  0                  0.615823973967459  0                  0.609849913118605  0                  0.662261028924468  0                  0.597566809304444  0                  0.782407994562414  0
MSTRG.26358  AT3G47060          0.78418978344927   0                  0.733698316668274  0                  0.831792289697792  0                  0.864041388405926  0                  0.825583683456217  0                  0.766938011088533  0
MSTRG.26362  AT5G36170          0.61492265711028   0                  0.652388279985801  0                  0.682839763908386  0                  0.669905687127607  0                  0.627916978106083  0                  0.638454624459937  0
MSTRG.26363  AT5G36210          0.593187682093832  0                  0.633122222174654  0                  0.620922985957735  0                  0.599961282871293  0                  0.60956882052076   0                  0.615127822859526  0
MSTRG.26364  AT1G52590          0.807607293547566  0                  0.763021765805435  0                  0.792855114167139  0                  0.771095536601114  0                  0.808331738876477  0                  0.859641836443952  0
MSTRG.26368  AT3G50350          0.865267805496378  0                  0.628920985052543  0.001088           0.680851063829787  8.5e-05            0.953873586882533  0                  0.874920199708391  0                  0.628695061357841  0.073796
MSTRG.26371  AT4G23890          0.663987797894512  0                  0.641584784074246  0                  0.611101846444921  0                  0.707136743019406  0                  0.643891323368131  0                  0.673075802456911  0
MSTRG.26373  AT3G50370          0.590928012581128  0                  0.599142773095281  0                  0.580881723793711  0                  0.587485211346925  0                  0.581820216740038  0                  0.611402248371127  0
MSTRG.26375  AT4G23820          0.593038224827873  0                  0.66364999014551   0                  0.625187588241268  0                  0.634251300154399  0                  0.699290944311965  0                  0.632850228140577  0
MSTRG.26377  AT4G23790          0.577688135720556  0                  0.63451188435536   0                  0.676736381418277  0                  0.624740151958768  0                  0.618257933234569  0                  0.578920367587553  0
MSTRG.26379  AT4G23760          0.625388032709462  8.3e-05            0.736921270988502  0                  0.550388715787653  0.368418           0.765942740704036  0                  0.54449743223197   0.367772           0.649650677640961  3e-06
MSTRG.26386  AT4G23710          0.950249353512254  0                  0.776183908091777  0                  0.68533951134264   0                  0.734393129572617  0                  0.956504149891179  0                  0.79095273652577   0
MSTRG.26389  AT4G23650          0.591038506460561  0                  0.552769557218059  0                  0.59827371183381   0                  0.562852878741306  1e-06              0.597561194606582  0                  0.663522515761701  0
MSTRG.26391  AT4G23630          0.669603524229075  0                  0.566893424036281  0.005709           0.5                1                  0.532846715328467  0.494119           0.69078947368421   3e-06              0.665369649805448  0
MSTRG.26394  AT2G14740          0.622732645787325  0                  0.598099055019391  0                  0.621460104312355  0                  0.61700657077236   0                  0.611484296217362  0                  0.630605467055752  0
MSTRG.26397  AT2G14750          0.623063648330098  0                  0.588611186117262  0                  0.64033844957477   0                  0.566858488424712  0                  0.581658656088103  0                  0.580396143464314  0
MSTRG.26408  AT2G26300          0.567993262126495  0                  0.576703218784427  0                  0.731973309711159  0                  0.695295233255211  0                  0.632206604004119  0                  0.702711923698797  0
MSTRG.26411  AT2G26330          0.566425827273894  0.010438           0.550376826333029  0.086845           0.653495362792184  0                  0.648729536695444  0                  0.578809848547594  0                  0.647532366015178  0
MSTRG.26419  AT2G26340          0.619087629977725  0                  0.629421130842511  0                  0.715675910343393  0                  0.745329417558367  0                  0.60870187621406   0                  0.720403182105219  0
MSTRG.26420  AT2G26350          0.61114630605449   0                  0.690336542861245  0                  0.943842836884137  0                  0.890129713602648  0                  0.573177889000343  0                  0.924802589529947  0
MSTRG.26421  AT2G29980          0.668941966704423  0                  0.575199948774963  0                  0.558296288495041  0                  0.644965694713583  0                  0.602546470826819  0                  0.633437833598296  0
MSTRG.26423  AT2G30010          0.713062992377965  0                  0.623058243548164  0                  0.588293053521794  0                  0.772518182274305  0                  0.579818576678635  0.002435           0.642262471645571  0
MSTRG.26426  AT1G61620          0.547119455189114  0.051648           0.581680146201378  0                  0.596320675264508  0                  0.571942304087771  0.001384           0.56744433162861   0.000668           0.551961234412266  0.028601
MSTRG.26429  AT1G61667          0.648074571900666  0.00355            0.65063690124793   0                  0.63911958560131   0.002696           0.63840080057033   0                  0.639948910860641  0                  0.660347574287587  0
MSTRG.26430  AT1G61660          0.737686855040433  0                  0.750827779772745  0                  0.803606780482232  0                  0.663730871254444  0                  0.724606411039339  0                  0.808706541799164  0
MSTRG.26436  AT2G04240          0.656770498747773  0                  0.749411818320127  0                  0.549462332687676  0.002455           0.542938732255422  0.366486           0.545301046466341  0.054542           0.686890901442635  0
MSTRG.26440  AT2G04360          0.5434247764942    0.048459           0.718586298766662  0                  0.545275679654322  0.0782             0.780974893349407  0                  0.636860681469566  0                  0.728702086131029  0
MSTRG.26441  AT2G04400          0.50666666666667   1                  0.718954248366013  0                  0.525              0.648607           0.679738562091503  9e-06              0.57258064516129   0.126649           0.8                0
MSTRG.26442  AT2G04270          0.590289184000296  0                  0.579453967819162  0                  0.594155235198513  0                  0.586722115588244  0                  0.627539358250902  0                  0.689232243153639  0
MSTRG.26443  AT4G14600          0.851193155435942  0                  0.647738175978071  0                  0.906355558901731  0                  0.634214660566173  0.00551            0.722495708585433  0                  0.912723988070636  0
MSTRG.26444  AT1G29040          0.571177555662738  0.000646           0.746310844063677  0                  0.782913818977323  0                  0.68577159325881   0                  0.5450009972273    0.079695           0.999182234705515  0
MSTRG.26446  AT1G29050          0.65               0.002627           0.56278579056009   0.118897           0.672740804005538  0.000727           0.708881823894956  6e-06              0.71093999882316   0                  0.989056419465339  0
MSTRG.26447  AT1G29150          0.57650293459897   0                  0.569006932387713  0                  0.606984400677464  0                  0.613321098751732  0                  0.609206356887162  0                  0.655915592760628  0
MSTRG.26451  AT2G17480          0.653611405868598  0                  0.564191514578171  0                  0.562784931059493  3.3e-05            0.567620439680903  0                  0.59663414967394   0                  0.562421762324139  0
MSTRG.26457  AT1G78080          0.544351864179538  0.001232           0.61141225075454   0                  0.593523833442798  0                  0.607272961050413  0                  0.528513516340414  0.009488           0.51772426248359   0.188836
MSTRG.26464  AT1G49480          0.546227696201086  0.016648           0.611007589221671  0                  0.545265761673834  0.079895           0.553906295185015  0.030513           0.570919229839279  0                  0.577964605314307  0
MSTRG.26467  AT1G49410          0.859562209438839  0                  0.748427498371554  0                  0.850876729018963  0                  0.875122087734723  0                  0.987093640026969  0                  0.989274961509545  0
MSTRG.26475  AT2G17790          0.595661489696554  0                  0.556624072994892  0.05254            0.634398945415321  0                  0.571349262310865  0.001719           0.55980923361219   0.006086           0.559834649488018  0.004173
MSTRG.26478  AT1G49380          0.553469113034124  0                  0.692015829513406  0                  0.581477122451315  0                  0.626087074886656  0                  0.719519322366138  0                  0.573066335272103  0
MSTRG.26484  AT2G17760          0.587699616965221  0                  0.619842645254836  0                  0.548813259470295  0.015688           0.570697861387623  1.2e-05            0.567214840127096  0                  0.66358115300663   0
MSTRG.26486  AT2G17720          0.572035572937154  0                  0.568354290397992  0                  0.651975287544297  0                  0.597511683975728  0                  0.581756402601418  0                  0.588957433275807  0
MSTRG.26487  AT2G17705          0.682173634445273  0                  0.663352166408079  0                  0.700781939441885  0                  0.662451843494745  0                  0.687219452347743  0                  0.636762746425607  0
MSTRG.26494  AT5G50370          0.592303844545582  0                  0.855435921732964  0                  0.83577778142751   0                  0.558573721956878  0.001583           0.574493976265839  0                  0.641761071093387  0
MSTRG.26495  AT5G50460          0.504132231404961  1                  0.637931034482759  0.048171           0.755813953488372  4e-06              0.550335570469799  0.250617           0.552              0.283099           0.623188405797101  0.004823
MSTRG.26496  AT5G22620          0.536222721240592  0.284403           0.564062687845125  0.00026            0.601761827057735  9.5e-05            0.646422849876184  0                  0.604148273310523  0                  0.583178993421473  7.7e-05
MSTRG.26500  AT5G20160          0.568542208769106  7e-06              0.567216927054417  0.000968           0.578167989066608  0                  0.677176663080853  0                  0.644205550627126  0                  0.603883497347158  0
MSTRG.26506  AT1G48420          0.75619832499527   0                  0.711619491382853  0                  0.651996960970221  0                  0.743767240544144  0                  0.676595722365104  0                  0.670581565716774  0
MSTRG.26507  AT1G33290          0.633636058178524  0                  0.621571657446231  0                  0.617293387824913  0                  0.634958223956289  0                  0.632331034204352  0                  0.619181668234369  0
MSTRG.26508  AT5G02500          0.606011163687428  0                  0.532345401595642  0                  0.558322265430494  0                  0.640007192260844  0                  0.67763337465849   0                  0.557810435819269  0
MSTRG.26516  AT5G44680          0.631633235028783  0                  0.685006674238883  0                  0.600375762409813  0                  0.670014939801233  0                  0.69075362903946   0                  0.60148152884635   5e-06
MSTRG.26522  AT4G34450          0.69360371436745   0                  0.703773722913874  0                  0.728575069915549  0                  0.642977961956999  0                  0.70823323862649   0                  0.631076757219619  0
MSTRG.26527  0.99998835785802   0                  0.890594326509211  0                  0.586794983164573  0.04992            0.920672431974814  0                  0.999999420244637  0                  0.999996901597415  0
MSTRG.26535  AT4G14040          0.698891202736502  0                  0.593111127342371  0                  0.787643034571517  0                  0.586565395381631  0                  0.709792662938044  0                  0.683738861489258  0
MSTRG.26541  AT1G07140          0.723583941279433  0                  0.763826570010359  0                  0.685335068074582  0                  0.753604315668289  0                  0.781920889524862  0                  0.728386452208261  0
MSTRG.26542  AT1G24625          0.733333333333333  0.000393           0.607142857142857  0.141186           0.641304347826087  0.008793           0.861111111111111  5e-06              0.807692307692308  7e-06              0.738461538461538  0.000182
MSTRG.26544  AT1G24577          0.607001668085223  0                  0.582756827317877  0.000211           0.585693789961052  0.001398           0.659270284199092  0                  0.620028722470938  0                  0.5918054198919    0
MSTRG.26545  AT1G24575          0.629448273648528  0                  0.871495399109765  0                  0.928121370888337  0                  0.889591803020322  0                  0.666729270583742  0                  0.810967535673105  0
MSTRG.26549  AT1G24460          0.599083782411754  0                  0.634753595170107  0                  0.648510436380417  0                  0.672521109559001  0                  0.697565309550123  0                  0.691162207149307  0
MSTRG.26552  AT1G24310          0.684810965585053  0                  0.559371500585641  0.158185           0.598381110071938  0.000751           0.644162279837782  0.001255           0.625621472867559  4.6e-05            0.583064458114179  0.001319
MSTRG.26553  AT1G24350          0.656830423832925  2e-06              0.644605289391174  4.8e-05            0.790697674418605  0.000166           0.767412440364595  0                  0.611665774387261  0.000488           0.829164562076978  0
MSTRG.26557  AT1G24267          0.562866239576947  0.046871           0.599882125968673  1.3e-05            0.58265793932425   0.03237            0.562993069659756  0.156987           0.591604876437581  0.001058           0.609984591932748  2e-06
MSTRG.26560  AT1G27310          0.5205047318612    0.500839           0.535353535353535  0.35574            0.629787234042553  9.8e-05            0.594117647058823  0.017125           0.52808988764045   0.390833           0.623255813953488  0
MSTRG.26561  AT1G27350          0.667151515276036  0                  0.79021119915733   0                  0.785508362723888  0                  0.666784752883819  0                  0.738203392523499  0                  0.778622093567735  0
MSTRG.26562  AT1G27430          0.59635461976736   0                  0.643383169778781  0                  0.611955428654492  0                  0.637429419196542  0                  0.613375452355895  0                  0.617681814472375  0
MSTRG.26564  AT1G27400          0.930597222105685  0                  0.583941692608176  0.012842           0.532727353383872  0.193028           0.636927019639119  0.000661           0.594662028995987  0.086667           0.692110922396926  0
MSTRG.26566  AT1G27435          0.528377701510342  0.655527           0.639131913788411  0.000379           0.708413001130976  0                  0.646841845515648  0.000157           0.710115957086999  0                  0.667164264221035  5e-06
MSTRG.26568  AT1G27450          0.659625218090817  0                  0.669615979493404  0                  0.54122367527825   0.033111           0.571491844088112  0.001807           0.537711411012715  0.035961           0.531702002244997  0.09949
MSTRG.26570  AT1G27530          0.770488399299254  0                  0.658556063252454  0                  0.724302446365437  0                  0.69538148928656   0                  0.614624233461807  0                  0.567216315445444  0.000181
MSTRG.26573  AT1G27510          0.646498041158351  0                  0.585355362138048  0                  0.602580101233503  0                  0.580949029744365  0                  0.558306231824012  0                  0.587197818237041  0
MSTRG.26575  AT1G27600          0.559467263736215  0.045334           0.608110814132076  0                  0.578716085220591  0.090726           0.565358197358664  9.8e-05            0.605872604696853  0                  0.570080605945873  0.000771
MSTRG.26576  AT1G27595          0.846746305180712  0                  0.62060394484976   0.000589           0.550983081498016  0.35571            0.631663386914485  0.000433           0.618112687907042  0.000235           0.553014649029221  0.263378
MSTRG.26577  AT1G27595          0.871389753407843  0                  0.631925433093884  0                  0.570999356217491  0.026487           0.675997370864379  0                  0.568629503651046  0.005628           0.524416179904141  0.928482
MSTRG.26579  AT1G27630          0.701035760549068  0                  0.637313903797318  0                  0.651208111006839  0                  0.610866382466021  0                  0.630052128350059  0                  0.578176534619074  0
MSTRG.26586  AT1G43890          0.77530769377765   0                  0.67474870029016   0                  0.778172117987452  0                  0.721477340840455  0                  0.764507506622564  0                  0.626452318487878  0
MSTRG.26589  AT1G27690          0.64660725263032   0                  0.61524586857559   0                  0.653866592654887  0                  0.664888424134174  0                  0.617965537011047  0                  0.889016254895103  0
MSTRG.26590  AT1G27700          0.662159245506755  0                  0.554178064712026  0.186251           0.79439304572748   0                  0.728820962128233  0                  0.596784403856737  0.001399           0.523550067880606  0.773004
MSTRG.26591  AT1G27700          0.726283762848744  0                  0.642213203144834  0                  0.698714807219855  0                  0.736021767484467  0                  0.647338269660977  0                  0.534276516069293  0.291753
MSTRG.26594  AT5G37850          0.592223267921132  0                  0.587774603817     0                  0.565079926495832  9.3e-05            0.578044567264676  4e-06              0.587927219961707  0                  0.588071785634073  0
MSTRG.26599  AT5G50320          0.601036269430052  0.006113           0.758064516129032  0                  0.574803149606299  0.10944            0.807692307692308  1.4e-05            0.604838709677419  0.024238           0.657142857142857  0.000252
MSTRG.26600  AT3G55410          0.592955072781057  0                  0.610753260000801  0                  0.607250115180887  0                  0.630772930920008  0                  0.579599793389884  0                  0.593050445105657  0
MSTRG.26601  AT3G55120          0.666746653397067  0                  0.604354727207091  0                  0.873714067862732  0                  0.868468824305127  0                  0.616949236495935  0                  0.698864931275676  0
MSTRG.26602  AT3G55380          0.534529002479876  0.698936           0.543120776997053  0.337244           0.648515158134992  9e-06              0.562915437962198  0.077896           0.546335227362066  0.246222           0.58719019953842   0.002229
MSTRG.26603  AT3G55220          0.602190716815207  0                  0.643550857051743  0                  0.574221193576455  0                  0.749782005078585  0                  0.578480131060825  0                  0.563029532251708  1.2e-05
MSTRG.26605  AT3G55110          0.71688892649116   0                  0.647177359984894  0                  0.820586835556806  0                  0.717507630501984  0                  0.761150060794574  0                  0.879950695968865  0
MSTRG.26606  AT3G55010          0.575236119348417  0.054664           0.79169240490539   0                  0.725487393363733  0                  1                  0                  0.558421764800689  0.263885           0.555743989641054  0.380949
MSTRG.26609  AT3G55000          0.554238199005196  1.1e-05            0.665363488860146  0                  0.564420376645622  0                  0.711329111639957  0                  0.542372857391758  0.010878           0.637267197159724  0
MSTRG.26612  AT2G42740          0.754857328019239  0                  0.752273418457252  0                  0.681608273099099  0                  0.57962070592164   0.02815            0.887937428857667  0                  0.755123020905165  0
MSTRG.26613  AT4G18710          0.656548199184995  0                  0.629677724287605  0                  0.611077968110409  0                  0.653731618015158  0                  0.691340622065706  0                  0.685026253925275  0
MSTRG.26628  AT2G18960          0.697388863315928  0                  0.666481072648992  0                  0.622170028278092  0                  0.691991074141189  0                  0.718273132687713  0                  0.76645725308052   0
MSTRG.26638  AT2G20570          0.619822021393191  0                  0.68042088695387   0                  0.659925138470234  1e-06              0.728716653677967  0                  0.65175409551237   0                  0.579033230139547  0.269346
MSTRG.26642  AT2G47850          0.587996797522599  0                  0.626536827291348  0                  0.633032855035331  0                  0.603379814548172  0                  0.563210193434329  5.5e-05            0.602236910273156  0
MSTRG.26649  AT1G51500          0.542465165662739  0                  0.560068579585202  0                  0.579078547368348  0                  0.615518533902118  0                  0.579226964797071  0                  0.61251916901467   0
MSTRG.26654  AT2G26970          0.717753089979446  0                  0.555278243118733  0.281409           0.806516010699913  0                  0.591239425697422  0.002165           0.621258194650467  0                  0.831993675944215  0
MSTRG.26662  AT1G45010          0.605746208670525  0                  0.693101815963211  0                  0.675837122192239  0                  0.773432721292834  0                  0.595774509476061  0                  0.642491160584346  0
MSTRG.26664  AT1G44835          0.689866310571321  0                  0.664020591271564  0                  0.704336147779703  0                  0.630999426685361  0                  0.605773236965137  0                  0.635410389898087  0
MSTRG.26667  AT2G18860          0.838426997404144  0                  0.700424167755196  0                  0.834339367556296  0                  0.674996859483121  0                  0.75223447221778   0                  0.76255676053856   0
MSTRG.26668  AT4G13020          0.552027647793367  0                  0.555306803119303  0                  0.550352206292953  0                  0.580208853507575  0                  0.555071398365056  0                  0.58603406230566   0
MSTRG.26670  AT5G05670          0.630422761390622  0                  0.935786787513377  0                  0.858879560090762  0                  0.955095720004707  0                  0.634394552400916  0                  0.570837083012739  0.017016
MSTRG.26673  AT3G24160          0.553599443563627  0.001563           0.75535490107711   0                  0.609464833175294  0                  0.520376736564225  0.738104           0.810028525408374  0                  0.652947985184392  0
MSTRG.26680  AT1G67300          0.625706743585658  0                  0.682628779963093  0                  0.575732024907261  0                  0.58602191088775   0                  0.559818816333491  4e-06              0.546286263038114  1.2e-05
MSTRG.26681  AT1G67280          0.783208397779215  0                  0.823823254829433  0                  0.874429827815494  0                  0.852121212446395  0                  0.854921318348742  0                  0.817328868777202  0
MSTRG.26684  AT1G36390          0.61435921658636   0                  0.60315595736817   0                  0.580763006359268  0                  0.608144358207703  0                  0.597307030537721  0                  0.619380017571257  0
MSTRG.26686  AT5G59310          0.976185342563628  0                  0.992103885495029  0                  0.987285357740051  0                  0.9952632645261    0                  0.803153725719107  0                  0.993428025162901  0
MSTRG.26690  AT3G49870          0.532383781966184  0                  0.572855743463592  0                  0.5407526038811    0                  0.588974706597299  0                  0.574694606597063  0                  0.568178006257065  0
MSTRG.26698  AT3G46510          0.609668656664162  0.00051            0.549343814553432  0.440245           0.622978447365884  0.000276           0.576075692329759  0.162799           0.55280411457989   0.312635           0.596877033620096  0.019699
MSTRG.26699  AT3G46540          0.574018492238175  8e-06              0.577767010596569  0                  0.577440861221452  0.000123           0.600067006110416  0                  0.616131632926563  0                  0.739508770964619  0
MSTRG.26703  AT2G22250          0.592095716215175  0                  0.535540726039277  0.475843           0.813383535674985  0                  0.520312058555422  0.988785           0.541975094419654  0.184372           0.604289140141936  0
MSTRG.26706  AT2G22270          0.537328448220785  0.592201           0.660408097233269  0                  0.589121206124834  0.123818           0.831126246367747  0                  0.593110892127449  0.001375           0.698494183978211  0
MSTRG.26712  AT2G05710          0.55735194556145   0                  0.578598990891826  0                  0.585282176051479  0                  0.539837093028833  1e-05              0.556462242317951  0                  0.558026758023183  0
MSTRG.26715  AT2G05620          0.597290500461985  0                  0.608946283556053  0                  0.708605547980787  0                  0.62118367036627   0                  0.579776328418794  0                  0.682133916432575  0
MSTRG.26716  AT1G38131          0.581267690939833  0.001009           0.6320863488994    0                  0.648078118403449  0                  0.645722674120255  0                  0.59796312342556   0                  0.658696936320534  0
MSTRG.26723  AT1G77250          0.60240461734356   0.003358           0.618681985242269  0.004035           0.680392230405932  0                  0.647123770561811  0.000614           0.621435511708704  9.2e-05            0.558064808560663  0.315579
MSTRG.26726  AT1G77310          0.568194420564216  0.033182           0.594216935185874  0.002246           0.683595118030272  0                  0.639703276132812  0                  0.573028728526227  0.016419           0.539053330299605  0.884358
MSTRG.26729  AT1G51760          0.612586730040251  0                  0.550481712371363  0                  0.564566045517574  0                  0.673302690356374  0                  0.672693606260234  0                  0.554084921688634  0
MSTRG.26734  AT3G62970          0.608134670019751  0                  0.601553292622852  0                  0.606961950075455  1e-06              0.633988276106571  0                  0.597902409761746  0                  0.693644675075395  0
MSTRG.26735  AT3G62980          0.621188742618234  0                  0.619102407628883  0                  0.585565961216371  0                  0.639995429414818  0                  0.615264725074364  0                  0.597110233849716  0
MSTRG.26745  AT1G52380          0.644955860964375  0                  0.605720916442651  0                  0.658152633909847  0                  0.672265445797634  0                  0.635432540972665  0                  0.647644358047728  0
MSTRG.26749  AT3G63030          0.556480931949027  0.129735           0.560423272898236  0.133171           0.658414242161594  0                  0.594366867043413  0.000708           0.573226065820309  0.002982           0.589351216906413  0.000177
MSTRG.26750  AT3G63120          0.652729700953475  0                  0.639119684779937  0                  0.600932181073038  0                  0.61318169713382   0                  0.616069876228035  0                  0.640021632630937  0
MSTRG.26751  AT3G63130          0.929333850491263  0                  0.911137406409147  0                  0.852334156625571  0                  0.81912960639284   0                  0.927715565099645  0                  0.860539015645377  0
MSTRG.26756  AT3G63410          0.965712900827328  0                  0.985427729856746  0                  0.964294461750027  0                  0.980777686113848  0                  0.956998071322579  0                  0.981687464790789  0
MSTRG.26759  AT1G52360          0.639637722979332  0                  0.654816391668575  0                  0.659615340872821  0                  0.660318491019458  0                  0.588481656395949  1.9e-05            0.615291046425346  0
MSTRG.26761  AT1G52600          0.587182071405537  0                  0.597890683248229  0                  0.812975539023249  0                  0.59706496166948   0                  0.698642034751073  0                  0.788642584962252  0
MSTRG.26766  AT1G52620          0.6309994757527    0.000316           0.538520385013395  0.74879            0.556147365225111  0.495693           0.771929824561403  0                  0.654665839399756  0                  0.568848155235263  0.095301
MSTRG.26769  AT1G23040          0.637638939761345  0                  0.578616263229396  0.001544           0.864406779661017  0                  0.606579518653453  0.000804           0.592562276599276  0                  0.733215485123013  0
MSTRG.26770  AT1G23090          0.773137999251568  0                  0.846788480733687  0                  0.718358714912472  0                  0.836257285481909  0                  0.709781981048813  0                  0.751039768077256  0
MSTRG.26775  AT1G22970          0.644468091594883  0                  0.572053107310625  0.005024           0.641023137658797  0                  0.77452931996683   0                  0.754536796704235  0                  0.597122875672525  1.8e-05
MSTRG.26778  AT1G22940          0.622996628577337  0                  0.588327009133006  0                  0.627507251817958  0                  0.57175571926371   0                  0.686706608841753  0                  0.720703207419543  0
MSTRG.26779  AT1G22930          0.609501520684286  0                  0.85125599702773   0                  0.603897982778993  0                  0.829426564974212  0                  0.619492639324509  0                  0.603884078233685  0
MSTRG.26780  AT1G22920          0.548391428693552  0.022923           0.878736976416168  0                  0.612678894239251  0                  0.843055513374943  0                  0.631120499563002  0                  0.583612821624584  0
MSTRG.26781  AT1G22910          0.695235049841167  0                  0.69566235200911   0                  0.605361358426457  0.002101           0.70863819621498   0                  0.697856239664658  0                  0.839124161114563  0
MSTRG.26784  AT1G22850          0.712885236190516  0                  0.654089162544374  0                  0.631130604211603  0                  0.651588865312545  0                  0.695158240083666  0                  0.543752316651491  0.154455
MSTRG.26787  AT1G22860          0.570701655894647  0.023904           0.757475511345032  0                  0.626353022568003  5e-06              0.799127456997409  0                  0.565250721991119  0.015927           0.618830205201096  0
MSTRG.26793  AT1G22750          0.674393405702218  0                  0.616343387100463  0                  0.713684137106502  0                  0.609169931842642  0                  0.598947890788918  0                  0.652506842023909  0
MSTRG.26795  AT1G22710          0.562452246551757  0                  0.632108323613449  0                  0.566341035809848  0                  0.636740925599903  0                  0.588619366845389  0                  0.612872501342057  0
MSTRG.26797  AT1G22700          0.866083694540985  0                  0.613477505519619  0                  0.839462227945086  0                  0.667703103931566  0                  0.865763478066073  0                  0.806313820140197  0
MSTRG.26802  AT1G22660          0.741486475159087  0                  0.748159148886098  0                  0.6                0.202563           0.880084027188534  0                  0.856823049862389  0                  0.624583586324246  1.4e-05
MSTRG.26803  AT1G22540          0.627621807369387  0                  0.880902176363838  0                  0.62313763162681   0                  0.840277119816543  0                  0.656330100354136  0                  0.629664236976856  0
MSTRG.26806  AT1G22530          0.649678483840227  8e-06              0.573545894417557  0                  0.603700304952167  0                  0.672834837163337  0                  0.626978029072047  0                  0.543560496133966  0
MSTRG.26808  AT1G22450          0.56592760047373   0.009454           0.569283721406401  0.016597           0.604545626321982  0.001522           0.551754079447499  0.092452           0.597494418277158  1e-06              0.604196340745599  0
MSTRG.26809  AT1G22410          0.670667241119374  0                  0.54334938029913   0.006366           0.66702669174763   0                  0.547843068688281  2.8e-05            0.708780055362443  0                  0.636356578849273  0
MSTRG.26812  AT4G10610          0.714669346043135  0                  0.847328995111848  0                  0.852264042476455  0                  0.833292368288397  0                  0.847499612950902  0                  0.865181836794098  0
MSTRG.26815  AT1G22610          0.612324204794919  0                  0.63787237275007   0                  0.565266762260529  0                  0.573694899477291  0                  0.615917617591273  0                  0.581541357493524  0
MSTRG.26816  AT2G19950          0.627603577403987  0                  0.565375600491621  0.000886           0.593965270600786  0                  0.589571580208395  1e-06              0.58289130477874   0                  0.618080723779627  0
MSTRG.26818  AT4G10570          0.554321976626717  0.284217           0.664960190315228  0                  0.557757638234786  0.248553           0.521407769981062  0.988177           0.619566889945506  0                  0.644020883161751  0
MSTRG.26820  AT4G29130          0.562435972032053  0                  0.590352282524193  0                  0.643960909325908  0                  0.604699880679374  0                  0.56669333796706   0                  0.618762517561642  0
MSTRG.26824  AT3G42170          0.554431638813746  0.000744           0.668089851624589  0                  0.580902154601427  0                  0.606614818845434  0                  0.718796152401751  0                  0.612214727096489  0
MSTRG.26832  AT5G52280          0.611035506361865  0                  0.714263176068549  0                  0.631429351266289  0                  0.676888278898712  0                  0.571144367984506  0                  0.61514137784719   0
MSTRG.26833  AT1G62810          0.648085027833405  0                  0.643519787203825  0                  0.647195662203898  0                  0.757867285193204  0                  0.605561214445703  0                  0.628240083492256  0
MSTRG.26839  AT1G51650          0.527330565347872  0.006887           0.536182230759054  0.00061            0.584498002584792  0                  0.545092145025656  0                  0.542805314584704  1.5e-05            0.527117436543583  0.005996
MSTRG.26840  AT1G51630          0.609002337606984  0                  0.655946715010615  0                  0.630325969060246  0                  0.63909795758939   0                  0.652569291273672  0                  0.604235137650864  0
MSTRG.26841  AT1G51680          0.63061529649294   0                  0.560485676429874  0                  0.595622300856824  0                  0.601182687886824  0                  0.588514541563079  0                  0.597211710543917  0
MSTRG.26842  AT1G51560          0.844122564411815  0                  0.840251579863188  0                  0.889716828867541  0                  0.961986841079942  0                  0.891660183570104  0                  0.650128501683564  0
MSTRG.26845  AT1G51690          0.677904624897209  0                  0.655170344995666  0                  0.702260274675924  0                  0.680197554890147  0                  0.669364286306697  0                  0.742497468601481  0
MSTRG.26847  AT1G51730          0.657121102180823  0                  0.707252194936517  0                  0.76335369084756   0                  0.788637563531526  0                  0.617139197042936  0                  0.587040115066625  5.9e-05
MSTRG.26862  AT5G36230          0.588994111131521  0                  0.58047680325575   0                  0.607757844337533  0                  0.599163275772001  0                  0.583843180049957  0                  0.616249037556188  0
MSTRG.26867  AT5G36290          0.566428233782452  4.6e-05            0.592126852251709  0                  0.632497287758486  0                  0.616738171604937  0                  0.595331458011525  0                  0.576025107953603  0
MSTRG.26868  AT4G00270          0.600701381405268  0                  0.599375356902102  0                  0.720260340131483  0                  0.669890058490699  0                  0.642516955970175  0                  0.617119260732024  0
MSTRG.26869  AT4G14990          0.565217480741479  0.000725           0.607568172980895  0                  0.635518243617485  0                  0.6172101716829    0                  0.565389722584962  4.3e-05            0.722324480595213  0
MSTRG.26870  AT4G15000          0.547254826694353  0.000161           0.555999605676715  7.8e-05            0.571094816289701  0                  0.57352904025238   1.7e-05            0.551230378278026  0.00276            0.835285643328062  0
MSTRG.26873  AT4G15020          0.580090911510296  0.029348           0.5911487968339    0.008502           0.514193161034149  0.999227           0.608482604093542  0.047397           0.568942865960581  0.097701           0.665320679910522  0
MSTRG.26883  AT4G12060          0.568033311273361  0                  0.630760658896365  0                  0.650890648033807  0                  0.576003405200481  0                  0.609717437381196  0                  0.69675417390628   0
MSTRG.26884  AT4G12040          0.539843422324058  0.130578           0.677301466767532  0                  0.652997969992891  0                  0.598578618303482  0                  0.588025954002986  0                  0.716209798600799  0
MSTRG.26887  AT2G24680          0.696768005832462  0                  0.759555196523824  0                  0.734821210028291  0                  0.675011656887154  0                  0.662453638115791  0                  0.67389042214764   0
MSTRG.26888  AT1G30200          0.570197064890782  0.00016            0.560714440375657  0.006572           0.653635557002121  0                  0.673209424481157  0                  0.612535218502756  0                  0.712216634467387  0
MSTRG.26889  AT1G30210          0.578427210846115  0                  0.618934602100268  0                  0.62550796031413   0                  0.613055084670728  0                  0.573166570101031  0                  0.584810088164261  0
MSTRG.26890  AT1G30230          0.632704342983003  0                  0.619243428875128  0                  0.672803670710841  0                  0.630801577042705  0                  0.649597830351435  0                  0.644134058598314  0
MSTRG.26898  AT3G48780          0.585102281042308  0                  0.564029175824171  0.00228            0.559028566818979  0.010614           0.59271949703452   0                  0.547407334321351  0.030355           0.621008974859853  0
MSTRG.26902  AT3G59760          0.606822580206556  0.000652           0.571418732685508  0.004092           0.589325235156662  5.6e-05            0.730497945629659  0                  0.880925648195222  0                  0.635456774099204  0
MSTRG.26908  AT2G23810          0.610390626905388  0                  0.587707456432599  0                  0.680579271637855  0                  0.582058983603128  0                  0.568171914981809  0                  0.861785600763635  0
MSTRG.26915  AT1G04170          0.681473931668231  0                  0.608424892615124  0.046857           0.538461538461539  0.530762           0.682728441072714  1e-05              0.657174619307509  0                  0.645857333316617  6e-06
MSTRG.26918  AT2G24690          0.591771125405513  0                  0.59245868483188   0                  0.717013778760869  0                  0.649758376350291  0                  0.568781484061254  0                  0.6275178186558    0
MSTRG.26923  AT1G58290          0.776228903262208  0                  0.854191406811494  0                  0.879548034556772  0                  0.672170884864782  0                  0.694033382777485  0                  0.796647629397378  0
MSTRG.26924  AT1G58280          0.722160784526469  0                  0.667310143769924  0                  0.680221041840487  0                  0.62405209903433   0                  0.598112786474043  0                  0.745257633033802  0
MSTRG.26925  AT2G25620          0.670507403153119  0                  0.534017307414059  0.237991           0.596854687887258  0.032645           0.662038936923408  0                  0.576268457010983  0.001643           0.62788946482059   0
MSTRG.26926  AT1G58250          0.637310145271901  0                  0.593883377989592  0                  0.588999580851331  0                  0.638080623840488  0                  0.573145146644994  0                  0.576326382738917  0.000346
MSTRG.26927  AT2G25670          0.663571138612272  0                  0.606808312410908  0                  0.703657289281962  0                  0.59911387797037   0                  0.554622805814129  0.143585           0.698764853823181  0
MSTRG.26937  AT5G49400          0.890817829870497  0                  0.704068201379735  0                  0.637664144188063  0                  0.833792718228126  0                  0.963408071538231  0                  0.982439249752664  0
MSTRG.26946  AT5G43710          0.726727327263381  0                  0.539286192212078  0.348924           0.554368521692347  0.116895           0.718583244314707  0                  0.731187983018352  0                  0.563366816932049  0.000439
MSTRG.26947  AT5G45110          0.586369312604667  0                  0.580613078615694  0                  0.580532466724827  0                  0.58706826070789   0                  0.560390825356253  2e-06              0.595758440827697  0
MSTRG.26951  AT5G45190          0.646224399882272  0                  0.621900784289854  0                  0.559048402356493  0.145937           0.635264505045202  0                  0.671097602417872  0                  0.696200718175554  0
MSTRG.26954  AT5G45280          0.571379784337836  0.000287           0.530656761696733  0.004588           0.595118671958073  0                  0.767273714428467  0                  0.741551379838015  0                  0.66043406634039   0
MSTRG.26959  AT1G56340          0.603407317180749  0                  0.622628040519718  0                  0.646763883786551  0                  0.611823618873517  0                  0.626742684495118  0                  0.701121206025931  0
MSTRG.26961  AT1G27450          0.532193073232948  0.061767           0.585738195040509  0                  0.585229987334543  0                  0.595988107891233  0                  0.573673981967444  0                  0.532744330318488  0.051755
MSTRG.26968  AT1G27520          0.553247551077063  0.014824           0.843494490295398  0                  0.641519453995235  0                  0.607394255313978  0                  0.608081759764031  0                  0.717008066942066  0
MSTRG.26972  AT1G27595          0.534241772403663  0.703361           0.584879513655988  0.077049           0.595913586100199  0.034981           0.735883036112843  2e-06              0.572416210037485  0.184081           0.63874986180924   0.00058
MSTRG.26975  AT3G15380          0.627622336899836  0                  0.582469204702992  0.001123           0.699728195309761  0                  0.551273951357866  0.076633           0.619255304819292  0                  0.535712018535537  0.243738
MSTRG.26978  AT3G15190          0.57665679951759   0                  0.743819622896922  0                  0.748657331231792  0                  0.94721596095082   0                  0.553282851999921  7.2e-05            0.652397486715375  0
MSTRG.26980  AT3G15160          0.590594254606416  0                  0.633078133031896  0                  0.582893105377353  0                  0.585428938918945  0                  0.63388531306744   0                  0.612528055466557  0
MSTRG.26982  AT3G15120          0.59102435152011   0.028913           0.631804928255858  0.001722           0.551020408163265  0.568328           0.574091100490188  0.217011           0.732288550832712  0                  0.5404753468737    0.735143
MSTRG.26986  AT3G15030          0.562625137949541  1.9e-05            0.584093297618659  1.4e-05            0.63083342537132   0                  0.596025360120648  4e-05              0.544594914219584  0.028251           0.565309577009354  0.003604
MSTRG.26988  AT3G15000          0.639793786995767  0                  0.668285797237065  0                  0.6471138264233    0                  0.838520999591108  0                  0.715270156282248  0                  0.682678716419471  0
MSTRG.26989  0.580271065973098  0                  0.630687410084528  0                  0.612633356723571  0                  0.694230311395543  0                  0.639273830555563  0                  0.673916263147872  0
MSTRG.26990  AT5G40450          0.616546304461052  0                  0.689022541809407  0                  0.601344266223893  0                  0.7                0.006607           0.673529797306624  0                  0.628146529950198  0
MSTRG.26994  AT3G42790          0.588291434652713  0                  0.621449357221321  0                  0.593307557487254  0                  0.682013082366588  0                  0.632573105455155  0                  0.628375251125137  0
MSTRG.27001  AT3G43240          0.557806350198523  0.000938           0.594781041339217  0                  0.652872373898492  0                  0.60468539628487   0                  0.567976959886238  0                  0.669910908570815  0
MSTRG.27002  AT3G43240          0.553325722737785  0.061546           0.6094678483609    0                  0.549608943633499  0.166647           0.606464826129399  1e-06              0.606663101079101  0                  0.601349666804426  0
MSTRG.27003  AT3G43270          0.602423414487736  0                  0.66696281402696   0                  0.639909963836908  0                  0.621722834340026  0                  0.59382585117442   0                  0.576323270366203  0
MSTRG.27006  AT4G08810          0.654152459134571  0                  0.611285465621183  0                  0.661842477979822  0                  0.683829815367468  0                  0.603597769202051  0                  0.579176093894367  0
MSTRG.27010  AT3G55620          0.612823100716941  0                  0.59489178798352   0                  0.625390099381917  0                  0.637881769089743  0                  0.662050279353637  0                  0.638922977299345  0
MSTRG.27012  AT3G55610          0.55945752902075   0.300893           0.520221344146561  0.875884           0.571428571428572  0.391341           0.604231456787874  0.038095           0.632800703050454  0.012122           0.567387978156284  0.215382
MSTRG.27013  AT3G55605          0.750015077501001  0                  0.610164621076569  0.001732           0.580317316293987  0.108084           0.517242181548749  0.939571           0.81350992831678   0                  0.609293377337121  0.004027
MSTRG.27017  AT3G55800          0.793901378464082  0                  0.760600960397145  0                  0.83859011539138   0                  0.785122495975966  0                  0.845016653607725  0                  0.854630655355135  0
MSTRG.27026  AT1G61790          0.616083119020761  0                  0.612566102798853  0                  0.602868838163654  0                  0.680042413584533  0                  0.663986213421943  0                  0.612355676508538  0
MSTRG.27027  AT1G61770          0.695602764720068  0                  0.555011457764165  0.048703           0.597216881527045  1.3e-05            0.604312911983455  1e-06              0.64145591758952   0                  0.634355104536187  0
MSTRG.27028  AT1G61780          0.59297511916607   0                  0.605490143301283  0                  0.628130772253006  0                  0.630270778555313  0                  0.590698971812037  0                  0.584104843238501  0
MSTRG.27034  AT1G61890          0.654242018193335  0                  0.643466085695876  0                  0.627759990167413  0                  0.55413162037806   0                  0.51685048674418   0.934              0.552144012573709  0.000193
MSTRG.27036  AT2G01490          0.595974830595304  0                  0.626739478149891  0                  0.619830446651015  0                  0.665934308998629  0                  0.56902621639622   0.001154           0.743570558230694  0
MSTRG.27038  AT2G01470          0.649798818562076  0                  0.61206439638686   0                  0.606563128743293  0                  0.60284948399015   0                  0.623586869257405  0                  0.812080951953251  0
MSTRG.27040  AT2G01450          0.83353634713304   0                  0.667950489099395  0                  0.728192826870011  0                  0.758295259551229  0                  0.746902445157529  0                  0.812640260573737  0
MSTRG.27041  AT2G01420          0.601865163895629  0                  0.58717164614185   0                  0.596098400874537  0                  0.767493004443199  0                  0.763165062857235  0                  0.663970177382693  0
MSTRG.27043  AT3G19990          0.566118114915082  6e-06              0.620817366864318  0                  0.747618934838237  0                  0.568387897407089  0.000108           0.857742674714029  0                  0.90661749848118   0
MSTRG.27044  AT3G19950          0.623586876436199  0                  0.601383228606768  1.5e-05            0.681942613954983  0                  0.730517405822282  0                  0.738049864543727  0                  0.74821704362604   0
MSTRG.27045  AT3G19980          0.549020789030458  0.173179           0.560169165597163  0.009363           0.604223558494783  0.000247           0.599684074467357  5e-06              0.596309859535161  1.7e-05            0.602069608905271  3.9e-05
MSTRG.27058  AT5G46110          0.715523664635817  0                  0.711333117967     0                  0.696945269373918  0                  0.699412411492451  0                  0.699290020527477  0                  0.683805689839965  0
MSTRG.27059  AT5G46030          0.597686498402056  0                  0.589798264227952  0                  0.568899908330002  0                  0.600980036491935  0                  0.616587728566885  0                  0.689293146668891  0
MSTRG.27060  AT5G46020          0.713448003577762  0                  0.705194647888953  0                  0.689971727786877  0                  0.665175830781332  0                  0.684544842282477  0                  0.811336297652581  0
MSTRG.27063  AT4G14040          0.748486074938356  0                  0.546366898053999  0                  0.653699574291883  0                  0.858905509863515  0                  0.805528128295116  0                  0.785423712182697  0
MSTRG.27065  AT4G14030          0.639766264342835  0                  0.659766272079885  0                  0.571208627595563  0                  0.626735733070801  0                  0.72928603423621   0                  0.672342213901929  0
MSTRG.27066  AT4G14020          0.89729930175931   0                  0.595024048719502  0                  0.721007828647684  0                  0.634729100579359  0                  0.934931091845301  0                  0.867732496165967  0
MSTRG.27069  AT5G51410          0.602600330633962  0.019038           0.605540371727513  0.063755           0.576923076923077  0.332058           0.555746674145449  0.478955           0.584804986967445  0.053965           0.600689073340524  0.038417
MSTRG.27070  AT5G51430          0.560743967621404  0                  0.577406986933892  0                  0.587812894509179  0                  0.654085135564264  0                  0.549798382873371  0.000447           0.568303462294786  0
MSTRG.27072  AT2G05990          0.637639464633917  0                  0.583318907409024  0                  0.60875820476509   0                  0.568992919358035  0                  0.611814284835734  0                  0.577874006493533  0
MSTRG.27077  AT2G17695          0.661300561254229  0                  0.61555238670055   0                  0.703086358595108  0                  0.598855617850569  0                  0.667657607619572  0                  0.667223562041683  0
MSTRG.27078  AT4G12800          0.523733187643332  0.226726           0.510924040465377  0.638492           0.522349338050428  0.331461           0.507414371783186  0.839666           0.526023446640541  0.219146           0.544563904437208  0.03949
MSTRG.27080  AT2G17700          0.599566820486929  4.4e-05            0.665526070589417  0                  0.658937412762676  0                  0.817225065869753  0                  0.55878854926916   0.135513           0.611195558605317  0.018998
MSTRG.27081  AT2G17800          0.565300786801126  0.000318           0.673248796325089  0                  0.665340985222601  0                  0.77485952318189   0                  0.577612782561252  0                  0.735374137628877  0
MSTRG.27083  AT4G33270          0.533335700638977  0.72192            0.586719990133545  0.138377           0.647423788047133  0                  0.534306490717802  0.367061           0.563062383505326  0.009367           0.999999014430631  0
MSTRG.27085  AT4G12970          0.511701973648666  0.95267            0.609291745294893  0                  0.598155175019603  0                  0.530805852900839  0.010574           0.531270617563274  0.007749           0.615580651110582  0
MSTRG.27086  AT1G34350          0.569182408668747  0.053673           0.79578612038915   0                  0.555396589346583  0.363433           0.69741900680592   0                  0.619914449703214  6e-06              0.593390812053847  0.000464
MSTRG.27088  AT2G17570          0.587667839535707  0.001795           0.557360612528588  0.435968           0.61153276281107   0.014007           0.602774288131631  0.002442           0.606811132321553  0.000479           0.566924301006969  0.068662
MSTRG.27099  AT2G23520          0.54438735396757   0.25809            0.550552351769582  0.331439           0.604017131090731  1.1e-05            0.571516369654357  0.035647           0.605567044737999  0                  0.571714646779042  0.06443
MSTRG.27102  AT2G23460          0.617532358801732  0                  0.577109444382448  0                  0.627545654432737  0                  0.678543847173225  0                  0.624808621883746  0                  0.68985599409886   0
MSTRG.27105  AT2G23340          0.626509230287216  3e-06              0.658480510415727  0                  0.576923076923077  0.331283           0.562254850367212  1.8e-05            0.600861437537371  0                  0.803301519030066  0
MSTRG.27108  AT2G23380          0.577517822787554  0.00038            0.592922304038207  1.3e-05            0.628046128340102  0                  0.610430123831223  0.001482           0.569178945174752  0.026773           0.564712922116615  0.024601
MSTRG.27116  AT1G44770          0.553241542438131  0                  0.572960748683819  0                  0.588592256669381  0                  0.552086272602473  0.000173           0.578830978020595  0                  0.611519420133854  0
MSTRG.27119  AT1G44790          0.587233627958358  0.000105           0.676230006813136  0                  0.719503317877255  0                  0.636929252311741  0                  0.529938560849714  0.579345           0.739717238523881  0
MSTRG.27120  AT1G44780          0.561189081111849  0.00044            0.606323273598125  0                  0.594433860492742  0                  0.574097574130385  0                  0.561242556683633  0.000262           0.623948827146556  0
MSTRG.27128  AT2G19870          0.680550773894517  0                  0.615494694035396  0                  0.646615523857335  0                  0.612443553817984  0                  0.630352682828226  0                  0.597811681391535  0
MSTRG.27129  AT2G27730          0.552660859655878  6.6e-05            0.559454089645921  0                  0.586534937598783  0                  0.531463800404261  0.026102           0.916206668991301  0                  0.631490905992564  0
MSTRG.27131  AT2G27710          0.591743119266055  0.000152           0.651408450704225  0                  0.580882352941176  0.008868           0.767326732673267  0                  0.506493506493507  0.895807           0.583333333333333  0.000226
MSTRG.27133  AT2G27680          0.981817552239135  0                  0.594587239645815  0                  0.733583234006872  0                  0.647535087796099  0                  0.977629611450478  0                  0.750704070643688  0
MSTRG.27135  0.660835050328831  0                  0.696689678408951  0                  0.705276602005706  0                  1                  0                  0.733503260907545  0                  0.790941676954706  0
MSTRG.27137  AT1G45150          0.756634064010193  0                  0.556737155390466  0.327207           0.595065320199108  0.074909           0.522878191835213  0.934448           0.767948492301051  0                  0.716632579732795  0
MSTRG.27141  AT1G45180          0.618146642947564  2e-06              0.610156979434545  0                  0.589401230125167  0.000646           0.632348263116359  0                  0.56139011890439   0.005965           0.574867238898407  0.000426
MSTRG.27143  AT1G45230          0.868986407334462  0                  0.70574059714237   0                  0.608711810636349  0                  0.601467191303679  0                  0.901932892736281  0                  0.889481566282887  0
MSTRG.27144  AT1G45474          0.8323451090997    0                  0.815233275505314  0                  0.804198049931878  0                  0.689482585199498  0                  0.685759531492141  0                  0.81253464734326   0
MSTRG.27146  AT1G45688          0.64051342020599   0                  0.724691183060853  0                  0.679393027258813  0                  0.567173200508362  0                  0.601741768147821  0                  0.597488732891269  0
MSTRG.27157  AT5G42050          0.727802627489883  0                  0.807640681814766  0                  0.534930604547643  0.595075           0.623724361648605  0                  0.831777394453015  0                  0.703500499094277  0
MSTRG.27158  AT5G42100          0.737891958964266  0                  0.636380373332834  0                  0.650705944218263  1e-06              0.63906116795854   0                  0.787910716527478  0                  0.685741594977881  0
MSTRG.27163  AT5G42080          0.773729481429097  0                  0.683898581703322  0                  0.702446120944816  0                  0.745997623171309  0                  0.809803027387461  0                  0.743475179208621  0
MSTRG.27166  AT2G28800          0.656091921700487  0                  0.700409536069197  0                  0.605105077977611  0                  0.687860365178858  0                  0.71847908953214   0                  0.612743730421772  0
MSTRG.27169  AT5G59910          0.701736629296173  0                  0.723442738269317  0                  0.718808066441414  0                  0.690728784502778  0                  0.714636520420643  0                  0.713854043224009  0
MSTRG.27177  AT5G51820          0.595318548539713  0                  0.58649443688441   0                  0.624873838184074  0                  0.536676868433101  0.01497            0.595565819268364  0                  0.549705201037181  6.6e-05
MSTRG.27185  AT1G33990          0.835936712856168  0                  0.611509258234884  0                  0.866249171710498  0                  0.997608469878491  0                  0.684310710254701  0                  0.868139178351502  0
MSTRG.27186  AT1G33980          0.649766080630494  1e-06              0.589389411519251  0.009848           0.727272727272727  0.003642           0.71864974741386   0                  0.645788916197746  0                  0.592261497035444  0.035295
MSTRG.27187  AT4G12770          0.636600058781819  0                  0.658160400455926  0                  0.652566286078266  0                  0.674127247279356  0                  0.619029918764374  0                  0.664734054612898  0
MSTRG.27194  AT4G12770          0.565212336226247  0.022638           0.551543696286301  0.216941           0.558718895604656  0.12937            0.633057132323071  2e-06              0.611577644213417  1.1e-05            0.66471742426771   0
MSTRG.27197  AT1G49340          0.575783218038068  0.001431           0.608476403912463  0.00013            0.560199781738658  0.22583            0.579909322611691  0.000664           0.579331508597646  0.000333           0.999995095260569  0
MSTRG.27202  AT3G62250          0.532043691569763  0.119699           0.602899511474272  0                  0.576928539239702  9e-06              0.531307370204118  0.336707           0.564848513903928  0.001047           0.593869146507847  0
MSTRG.27204  AT3G62030          0.596499673486121  3e-06              0.53197289262624   0.555583           0.523711086376941  0.290927           0.685495977017261  0                  0.574006926828952  7.6e-05            0.531739151304128  0.552259
MSTRG.27207  AT1G33980          0.542194348276753  0.403306           0.55253865953368   0.066751           0.564417250993518  0.001667           0.59145133819885   0                  0.563739991763548  0.001397           0.577480768030907  1e-06
MSTRG.27208  AT1G34000          0.573282715814309  0.06297            0.718159089767169  0                  0.723918182262358  0                  0.692986291022686  0                  0.70328130189455   0                  0.53083906340739   0.903044
MSTRG.27209  AT1G33990          0.585756951197904  0                  0.586632594833031  0                  0.612826231642841  0                  0.578845773170278  0                  0.600961162680987  0                  0.627847158537949  0
MSTRG.27211  AT1G47580          0.51977480004677   0.50641            0.839090588127482  0                  0.594296721767356  0.000476           0.55865952895972   0.243675           0.570319469939656  0.003198           0.68427539538005   1.5e-05
MSTRG.27214  AT1G47480          0.840636253093867  0                  0.822097749768349  0                  0.778517784428491  0                  0.657181146179241  0                  0.797135046878852  0                  0.844646485992081  0
MSTRG.27221  AT1G76900          0.556341426052795  0.178702           0.828252072018585  0                  0.663332576020622  0                  0.745707695064917  0                  0.595593208432207  0.00021            0.592303068833779  0.000615
MSTRG.27222  AT1G76880          0.722747971854664  0                  0.648821471063957  0                  0.728021727639967  0                  0.66711955768006   0                  0.747553182397937  0                  0.777711335568906  0
MSTRG.27223  AT1G76860          0.628118417440068  0                  0.662525917739793  0                  0.583286009964214  9.9e-05            0.72709578255263   0                  0.620957040664862  0                  0.608246373333434  0
MSTRG.27225  AT5G45170          0.57198587456866   0                  0.60940880059134   0                  0.563714839569953  0                  0.54100888906791   6.2e-05            0.577312631891462  0                  0.574539453885598  0
MSTRG.27231  AT1G76760          0.658769480194341  0                  0.760858933707582  0                  0.659961117134639  0                  0.734525011618011  0                  0.695909609342784  0                  0.694018673721195  0
MSTRG.27236  AT1G76630          0.536387915085192  0.846987           0.574596911728154  0.043014           0.590000960228556  0.057541           0.570234654276295  0.081387           0.638658653096963  0                  0.606691701875233  0.002096
MSTRG.27237  AT1G76580          0.631461800272619  0                  0.58136211300549   0                  0.58848785773477   0                  0.676952768075235  0                  0.644584745124527  0                  0.626106484900328  0
MSTRG.27238  AT1G76550          0.690629681858303  0                  0.904298264895798  0                  0.772539491715984  0                  0.697289368049205  0                  0.728761881656673  0                  0.717346768411837  0
MSTRG.27241  AT1G76490          0.637226672087689  0                  0.730015559675762  0                  0.699255546795562  0                  0.669839752408926  0                  0.631929619214562  0                  0.855685563482695  0
MSTRG.27246  AT1G76450          0.680232485764691  0                  0.577979176542036  0                  0.579464654484529  0                  0.685958252403606  0                  0.688682247739167  0                  0.637442407596864  0
MSTRG.27247  AT1G76405          0.589235538378391  0                  0.942033019110304  0                  0.626145919082238  0                  0.677546934930556  0                  0.665639610083432  0                  0.652928428548014  0
MSTRG.27248  AT1G76390          0.572821755077049  0.000455           0.653044364262711  0                  0.576833762977823  2.9e-05            0.610341431106454  0                  0.565420072811119  0.006649           0.696352480802671  0
MSTRG.27249  AT1G76390          0.597596180638611  0                  0.678964438528426  0                  0.631466578702286  0                  0.646087243533462  0                  0.615114038958909  0                  0.74315814188256   0
MSTRG.27250  AT1G76380          0.618390211596185  0                  0.647319906377331  0                  0.638464312170609  0                  0.601724962099406  0                  0.572634175579936  0.000191           0.951467244136069  0
MSTRG.27252  AT1G76340          0.611738763217972  0.003834           0.753858706442488  0                  0.575985745151935  0.04094            0.59326433600299   0.015253           0.581789110815004  0.039467           0.598919607246149  4.2e-05
MSTRG.27255  AT1G20580          0.708360700230075  0                  0.591317640581322  0                  0.619777045539935  0                  0.714957794164474  0                  0.706594947598827  0                  0.606043715776673  0
MSTRG.27258  AT1G76260          0.593893480114782  0.000612           0.573355682063308  0.115461           0.536429538770267  0.828255           0.648371685480962  0                  0.600390793333523  0.006532           0.540449114257897  0.686116
MSTRG.27259  AT1G76080          0.648730830599365  0                  0.693401593274461  0                  0.639465858590038  0                  0.657057000037723  0                  0.666224773747116  0                  0.667323300856723  0
MSTRG.27264  AT1G76050          0.648793946795335  0                  0.738044686094598  0                  0.564762848853342  0.316988           0.629973831923529  1e-06              0.584746650478502  0.000871           0.823453124952396  0
MSTRG.27266  AT1G76030          0.736427080142602  0                  0.684604151454273  0                  0.799449369220014  0                  0.761261190733325  0                  0.790406326302991  0                  0.63644485410939   0
MSTRG.27267  AT1G75990          0.650817912676027  0                  0.698879042920805  0                  0.640957462149417  0                  0.688728489876393  0                  0.686425148860328  0                  0.696707308909246  0
MSTRG.27268  AT1G75950          0.714371508402511  0                  0.608109116187949  0                  0.773597937735283  0                  0.580787889737493  0.001066           0.611285312883454  0                  0.621519974652941  0
MSTRG.27269  AT1G76090          0.628648764810293  0                  0.785139149705116  0                  0.589344011205473  0                  0.661264383769662  0                  0.581525767842966  0                  0.599803650828375  0
MSTRG.27270  AT1G76200          0.562257104835049  0                  0.716652035165474  0                  0.560198779212882  0                  0.555026711758945  0                  0.566311451878117  0                  0.640658308934702  0
MSTRG.27273  AT2G44270          0.692669307305052  0                  0.55650169416743   0.246343           0.639976396467238  0.000617           0.582619197403516  0.191866           0.622680206320031  6.9e-05            0.526334913368823  0.818507
MSTRG.27274  AT1G76160          0.653559812355053  0                  0.651493387326715  0                  0.677920196539048  0                  0.73881408411115   0                  0.726468213956192  0                  0.647567910886725  0
MSTRG.27275  AT1G76150          0.73920831277674   0                  0.68540936442581   1e-06              0.60241162553946   0.01934            0.555651386730947  0.285491           0.782606552718048  0                  0.666671098406223  0
MSTRG.27276  AT1G76140          0.706809727339605  0                  0.586110674239158  0.000529           0.604925635755307  1.6e-05            0.666536428950652  0                  0.732029047191912  0                  0.699096346718742  0
MSTRG.27277  AT1G76130          0.703203977060237  0                  0.676063100037053  0                  0.602430278794422  0                  0.625695019108551  0                  0.704213533681694  0                  0.665856295703294  0
MSTRG.27282  AT1G75900          0.79448207629831   0                  0.644778175217836  0                  0.588949174048419  0                  0.609947435023381  0                  0.828846370295556  0                  0.701309095915231  0
MSTRG.27283  AT1G75860          0.777494385649042  0                  0.651127388400179  0                  0.528602241902736  0.642017           0.585144618875735  1e-05              0.742607130728805  0                  0.748891134460017  0
MSTRG.27285  AT1G75850          0.60569849123413   1e-06              0.84728020928654   0                  0.55772898552653   0.395091           0.570606622693744  0.139293           0.606884840430591  2e-06              0.565595784202948  0.061791
MSTRG.27290  AT1G75820          0.672721281825943  0                  0.69241568729843   0                  0.665990762177581  0                  0.648362852710262  0                  0.683363146529123  0                  0.666419585394779  0
MSTRG.27291  AT1G75800          0.76766541675561   0                  0.66255381404923   0                  0.672009746178196  0                  0.682968074149301  0                  0.70269819885927   0                  0.679141007615957  0
MSTRG.27294  AT1G67840          0.800574471289099  0                  0.608644753940715  0                  0.643765900090605  0                  0.654395488539674  0                  0.634617131974541  0                  0.758682904811937  0
MSTRG.27295  AT1G67870          0.643630859803369  0                  0.608753372604131  0                  0.633704122558376  0                  0.692398817252421  0                  0.652013962846122  0                  0.63910473797501   0
MSTRG.27300  AT1G67910          0.583093424643022  1e-05              0.713289614524005  0                  0.606960236380235  3e-04              0.595263157159593  0.000181           0.635482639561091  0                  0.605542506002707  0.002258
MSTRG.27303  AT1G67900          0.840161541455793  0                  0.595452465346748  0.009176           0.788482333038962  0                  0.659365074410695  0                  0.613457750031572  6e-06              0.798270329932498  0
MSTRG.27307  AT5G52200          0.552490092788083  0.167265           0.638033658055667  0                  0.565992638187933  0.062443           0.605724266523142  0                  0.583607485940598  5e-06              0.553467632271591  0.002938
MSTRG.27312  AT2G25180          0.5                1                  0.573170731707317  0.22468            0.827586206896552  0                  0.602941176470588  0.114271           0.675675675675676  0.047132           0.520547945205479  0.815989
MSTRG.27314  AT2G25110          0.67230091720009   0                  0.665451504428168  0                  0.601469091243941  0                  0.670435950659985  0                  0.622270604537811  0                  0.67287262004221   0
MSTRG.27318  AT2G24860          0.592356687898089  0.025035           0.535714285714286  0.50836            0.542553191489362  0.470461           0.69078947368421   3e-06              0.520833333333334  0.676696           0.530864197530864  0.479896
MSTRG.27327  AT2G25070          0.556492167794341  0.000186           0.543795903178801  0.081405           0.641403005542943  0                  0.592219441100742  0                  0.596615902855995  0                  0.594005791291758  0
MSTRG.27329  AT5G37350          0.543789389549024  0.038224           0.596229292703975  0                  0.57577972632516   6e-06              0.620045957914852  0                  0.546976236444708  0.080509           0.548479483115858  0.011567
MSTRG.27330  AT2G24960          0.621353355934278  0                  0.561056077353845  0                  0.562970672457844  0                  0.646798845160645  0                  0.555298275283625  1e-06              0.726940093496087  0
MSTRG.27331  AT3G58790          0.568974032299009  0.07373            0.5665219936262    0.002172           0.606936149598931  0.009036           0.562229730192105  0.019816           0.663745851393952  0                  0.564630505425879  0.080257
MSTRG.27333  AT3G58730          0.620445654044649  0                  0.618254844377899  0                  0.846768904621587  0                  0.585110242738276  0                  0.612687941672028  0                  0.861957736639496  0
MSTRG.27338  AT3G58680          0.560693624469417  2e-06              0.742018927084997  0                  0.70410816566004   0                  0.653016022228045  0                  0.629777670881127  0                  0.78356898101733   0
MSTRG.27339  AT3G58670          0.58060378616773   0.037611           0.550632823856865  0.394115           0.657719482527086  3.9e-05            0.629838834923812  3e-06              0.598471678176137  0.000582           0.538490202867792  0.620383
MSTRG.27341  AT3G58640          0.585711849363309  0.000108           0.59533673147767   6e-06              0.64046001011894   0                  0.629313520047499  0                  0.636226963714798  0                  0.637025507947861  0
MSTRG.27342  AT3G58610          0.651994520423195  0                  0.68256873827235   0                  0.793469453507388  0                  0.644788319235752  0                  0.708653251937258  0                  0.76987135638244   0
MSTRG.27344  AT3G58580          0.549705023238117  0.277098           0.593771709324382  0.000259           0.683301287965177  0                  0.531945680406983  0.941927           0.585974963699057  0.006312           0.736731896876315  0
MSTRG.27345  AT3G58570          0.597229374502496  0                  0.566268091470491  1.3e-05            0.71895265786507   0                  0.606632280981386  0                  0.567987469901487  6.3e-05            0.805992064898551  0
MSTRG.27348  AT3G58510          0.59615742079384   4.4e-05            0.565029535626682  0.064264           0.813236314662217  0                  0.601565730913095  0.005914           0.513126581127364  0.98058            0.863268967283669  0
MSTRG.27352  AT3G58500          0.54650248606471   5.6e-05            0.543556819426299  0.000711           0.575737400735911  1e-06              0.551646245626327  9e-06              0.532269128168132  0.024031           0.531444773293663  0.108678
MSTRG.27353  AT3G58460          0.58198130700197   0                  0.603028511370796  0                  0.825465120058827  0                  0.603710388966943  0                  0.631745930146871  0                  0.813510396536199  0
MSTRG.27354  AT3G58140          0.579211913628986  0                  0.656133966399838  0                  0.557488772488529  2e-06              0.740745742189204  0                  0.685177788958364  0                  0.718019971110404  0
MSTRG.27359  AT3G58030          0.631799065809376  1e-06              0.621562705922236  2.1e-05            0.667894452411465  0                  0.610352423439171  4.8e-05            0.595993916207446  0.00033            0.711778088184686  0
MSTRG.27362  AT2G25850          0.58836209653324   9e-06              0.560542769288695  0.000939           0.587781197442321  4.8e-05            0.605246432386687  0                  0.588436462468545  0                  0.552844768321665  0.016625
MSTRG.27363  AT2G25800          0.81724410476782   0                  0.768706096600755  0                  0.618156687524779  0                  0.802956682070667  0                  0.589737318254777  0                  0.846948747917891  0
MSTRG.27364  AT2G25830          0.736780273095435  0                  0.717350516706567  0                  0.591703532712701  0                  0.75642620753905   0                  0.610864190419273  0                  0.75662387361246   0
MSTRG.27366  AT5G40405          0.942010952663405  0                  0.835808103688243  0                  0.597524801382384  2e-06              0.711637442484639  0                  0.534008106682743  0.249428           0.836477252439141  0
MSTRG.27369  AT3G57090          0.812644438263099  0                  0.844604759998028  0                  0.718321775950618  0                  0.903298562527839  0                  0.621870348557412  0                  0.91657786216477   0
MSTRG.27370  AT2G25660          0.861891394480725  0                  0.80751757739568   0                  0.627479623735829  0                  0.8926233106577    0                  0.627184894189495  0                  0.840567951652316  0
MSTRG.27373  AT2G25605          0.735747347698505  0                  0.761369957537453  0                  0.581777823598586  0.005798           0.75953237411127   0                  0.568244606196796  0.002421           0.763719794283124  0
MSTRG.27375  AT2G25490          0.771882460998513  0                  0.676917701134131  0                  0.576796934535942  0                  0.739610078040366  0                  0.639510512922274  0                  0.729789175398418  0
MSTRG.27376  AT4G32440          0.735849056603774  1e-06              0.675              0.038578           0.666666666666667  0.020115           0.603448275862069  0.148441           0.535353535353535  0.546819           0.710843373493976  0.000136
MSTRG.27377  AT2G25430          0.653663889192374  0                  0.701953265916639  0                  0.650086364125944  0                  0.7547685578758    0                  0.586545750166585  0                  0.631414267428982  0
MSTRG.27380  AT2G25280          0.662873203453075  0                  0.58572478188736   7.7e-05            0.705713712032413  0                  0.705204362998877  0                  0.64608679180253   0                  0.604177756776711  0
MSTRG.27383  AT4G31985          0.999994120880578  0                  1                  0                  0.711685829523803  0                  1                  0                  0.72024601187075   0                  0.585742432072165  0.001729
MSTRG.27387  AT1G36990          0.585885954141572  0.000475           0.669277361399987  0                  0.541400032588642  0.701266           0.56977578934149   0.003449           0.601358570458778  0                  0.655219913305376  0
MSTRG.27390  AT1G34220          0.655059099009322  0                  0.649007654145734  0                  0.638487115197194  0                  0.725909436538943  0                  0.672966912923072  0                  0.685860510336443  0
MSTRG.27393  AT5G38520          0.672987649371358  0                  0.622002033255933  0                  0.62716579261718   0                  0.687168320856692  0                  0.646227987115242  0                  0.602841375987024  0
MSTRG.27394  AT1G34260          0.731697314806039  0                  0.588160494691949  0.000126           0.710276933581059  0                  0.630577419391913  0.000843           0.574202343968909  0.052938           0.562360833387353  0.071885
MSTRG.27395  AT1G34270          0.531063924842018  0.867192           0.55139152529977   0.46265            0.548502172068579  0.528229           0.67944443197984   0                  0.511691248906928  0.999418           0.611525462221887  0
MSTRG.27397  AT2G28520          0.612579435417847  0                  0.642823960247427  0                  0.578722142355384  0.00161            0.612552978941373  1e-06              0.667267047468428  0                  0.614772298064244  0
MSTRG.27402  AT2G28540          0.592963761186219  0                  0.580181231121896  0                  0.620696042338209  0                  0.585808782934925  0                  0.587158685866762  0                  0.585934814528487  0
MSTRG.27404  AT2G28550          0.661592340904982  0                  0.698905658745648  0                  0.625570783751626  0                  0.781305289901674  0                  0.661371308912496  0                  0.679478658146297  0
MSTRG.27411  AT2G21340          0.999481366435957  0                  0.618866518796426  0                  0.623723462470669  0                  0.999436238455214  0                  0.999852506225539  0                  0.999135365094228  0
MSTRG.27420  AT1G49480          0.640292127226012  0                  0.819052859233697  0                  0.596982598757581  0.003258           0.643367498921062  0.001273           0.619417268105756  0.000283           0.633030997965721  7e-05
MSTRG.27430  AT2G11520          0.608526179038802  0                  0.571836644978861  0                  0.544676377390341  0.306681           0.596385901196415  0                  0.543042672469196  0.068153           0.530557315773005  0.578604
MSTRG.27433  AT5G42720          0.557134255243521  0.003176           0.56691554281542   0                  0.570692628092916  0.000109           0.553294192543013  0.000612           0.602440379203777  0                  0.550045652917326  2.4e-05
MSTRG.27434  AT5G42620          0.670007343302669  0                  0.613775594678481  0                  0.637495673585767  0                  0.720898032826762  0                  0.637554079790239  0                  0.622724489425125  0
MSTRG.27435  AT1G44960          0.599656123213577  0.000241           0.63947849701658   0                  0.641398137853843  8e-06              0.596653708324508  0.116656           0.594608241987926  0.00936            0.581317403175556  0.002043
MSTRG.27441  AT4G01290          0.74949192758392   0                  0.596417655916418  0                  0.557392977192771  0.014056           0.638829651947307  0                  0.940745677917221  0                  0.594684904325823  0
MSTRG.27442  AT4G10080          0.594789328239147  0                  0.690254002709774  0                  0.597312189759862  0                  0.603045960867297  0                  0.659274902404514  0                  0.625821546699601  0
MSTRG.27445  AT5G60100          0.671659964232185  0                  0.643294895971137  0                  0.681472761930158  0                  0.634336399382143  0                  0.698801441141888  0                  0.743344000243249  0
MSTRG.27447  AT5G60120          0.532054589470043  0.84011            0.577750815891289  0.079773           0.647074044610295  0.007789           0.646076818668875  6e-05              0.544697291962093  0.516293           0.571579543459551  0.203752
MSTRG.27450  AT5G60170          0.781617002710763  0                  0.585470628214078  0.001521           0.628999509016091  0                  0.614372686719989  0                  0.686917157636513  0                  0.685973614390049  0
MSTRG.27454  AT5G60340          0.762727986025278  0                  0.637671218241195  0                  0.571347730643174  0.037365           0.675991084304701  0                  0.718834131690222  0                  0.568735091340384  0.028105
MSTRG.27462  AT5G60360          0.864475171988546  0                  0.685275971456871  0                  0.761838509953991  0                  0.672183195522698  0                  0.903691514638894  0                  0.691068242125696  0
MSTRG.27463  AT5G60390          0.656138587830328  0                  0.670846467313709  0                  0.667995924549264  0                  0.677954328776978  0                  0.612313483437339  1e-06              0.642228018788736  0
MSTRG.27466  AT5G60540          0.655338468439897  0                  0.737992388472722  0                  0.765631367980846  0                  0.839012215087634  0                  0.721909912486436  0                  0.824928941458845  0
MSTRG.27467  AT5G60450          0.645538212431492  0                  0.61417456300764   0                  0.62143977802643   0                  0.645402485616464  0                  0.706742971772103  0                  0.616145322188143  0
MSTRG.27468  AT5G60410          0.660143342636792  0                  0.600294705720997  0                  0.633873564009662  0                  0.618876383524852  0                  0.665212264764059  0                  0.586040647564502  0
MSTRG.27469  AT5G60550          0.61832833180955   0                  0.635400740107767  0                  0.640020964916266  0                  0.667151410662728  0                  0.679930222338351  0                  0.649233269763686  0
MSTRG.27470  AT5G60570          0.68665470424004   0                  0.539200945590715  0.809131           0.623260296059678  0                  0.575598774003954  0.000912           0.673869530355719  0                  0.6317504268728    0
MSTRG.27474  AT5G60600          0.827464376622915  0                  0.723040580556391  0                  0.717994909651832  0                  0.688469049089553  0                  0.823611723835685  0                  0.764973068572881  0
MSTRG.27480  AT5G60620          0.55757197601703   0.496773           0.625122964895476  0                  0.629070050571989  0                  0.602414135929409  0                  0.67589409226765   0                  0.708463818035889  0
MSTRG.27481  AT5G60640          0.666709501210155  0                  0.630121364152584  0                  0.61334618527969   0                  0.640969636546387  0                  0.70382455528217   0                  0.635698212348387  0
MSTRG.27488  AT1G49760          0.574448338996385  0.025783           0.519742608770096  0.81865            0.63716814159292   0.004546           0.542635658914728  0.378353           0.532763190314378  0.484795           0.568506490162611  0.062224
MSTRG.27493  AT1G44575          0.712494224831536  0                  0.695504696085979  0                  0.699416337881128  0                  0.702105092455134  0                  0.708359749907521  0                  0.660652297097148  0
MSTRG.27498  AT1G61100          0.798466055983202  0                  0.731175407569649  0                  0.670498439817022  7e-06              0.657762634060773  0                  0.795791279732057  0                  0.740748249967569  0
MSTRG.27507  AT2G27600          0.622006298505734  0                  0.74259885672149   0                  0.694295072061814  0                  0.676818644264664  0                  0.64019264449609   0                  0.600745663993591  0
MSTRG.27510  AT1G54730          0.786898230889572  0                  0.648546681445703  0                  0.626450267947276  0                  0.831688987972783  0                  0.867685753711642  0                  0.579397968877703  0
MSTRG.27512  AT3G62290          0.616768349399772  0                  0.622799496229809  0                  0.571366910568656  0                  0.579713895967974  0                  0.621296529118718  0                  0.694610970589397  0
MSTRG.27513  AT3G62550          0.537175823867872  3e-06              0.976918300386113  0                  0.660266517950964  0                  0.623034165916273  2e-06              0.551396847012799  0                  0.67122260863748   0
MSTRG.27514  AT3G62300          0.590454833081805  0                  0.560565477042639  0.015967           0.604497353810792  0                  0.595051795005794  0                  0.618041236843682  0                  0.704706639462273  0
MSTRG.27517  AT3G62600          0.590820421142165  0                  0.84677242136801   0                  0.586097218182012  0                  0.707986055239429  0                  0.578492457617733  4e-06              0.57146832884209   0
MSTRG.27535  AT4G18570          0.807692307692308  0                  0.666666666666667  0.035583           0.560344827586207  0.227302           0.636363636363636  0.022035           0.541666666666667  0.410356           0.716981132075472  0.002224
MSTRG.27536  AT2G04520          0.819658890120278  0                  0.610851204850816  0                  0.647094957912935  0                  0.605093753873774  0                  0.592842102150663  0                  0.554560907198619  0
MSTRG.27537  AT2G04530          0.532542500149837  0.662011           0.570712705555431  0.002847           0.551684604133346  0.047863           0.543478260869565  0.658557           0.629153322565415  0                  0.597515496770225  0
MSTRG.27539  AT2G04780          0.593717708285112  0.000276           0.720658285702626  0                  0.63308908053505   0                  0.889049118880217  0                  0.816676282378096  0                  0.73103810253565   0
MSTRG.27541  AT2G04560          0.609471588533794  0.00153            0.753843829626501  0                  0.737704918032787  0.00024            0.685894945430559  0                  0.669047824720006  0                  0.63872982405757   3e-06
MSTRG.27554  AT1G47200          0.612507215998585  0                  0.612670656964586  0                  0.658858058578438  0                  0.598419444077019  0                  0.610888718146295  0                  0.594270185370778  0
MSTRG.27566  AT2G36130          0.908271034671181  0                  0.734846806164973  0                  0.727907742036589  0                  0.702946001314319  0                  0.713676721683287  0                  0.72364854132057   0
MSTRG.27568  AT4G00910          0.760099312364915  0                  0.714707142333141  0                  0.839277815415694  0                  0.705325714801151  0                  0.781887706888905  0                  0.693021385810906  0
MSTRG.27569  AT2G11890          0.647050641493295  0                  0.628698503002615  0                  0.652347721547738  0                  0.615863430104102  0                  0.612059668442222  0                  0.589695798330719  0
MSTRG.27571  AT4G03190          0.697025867935043  0                  0.779664780506011  0                  0.794825972165605  0                  0.584118544995698  1e-06              0.667545659220058  0                  0.765271370531408  0
MSTRG.27574  AT4G03120          0.700182084731332  0                  0.560733067465943  0.084286           0.660419402230139  4e-06              0.579631508491823  0.127242           0.652473138900013  6e-06              0.65802546690412   0
MSTRG.27577  AT4G17090          0.765204016902735  0                  0.833668957051269  0                  0.75773968126216   0                  0.567177207547552  0                  0.742743099884492  0                  0.746679257162954  0
MSTRG.27578  AT4G17090          0.780858012820039  0                  0.813268277644225  0                  0.685551939739859  0                  0.551963533351716  0.010656           0.768824192439524  0                  0.646640757348868  0
MSTRG.27579  AT4G03080          0.820574326274771  0                  0.69171474236085   0                  0.567527639673885  0.084408           0.699170497448404  0                  0.575745514039896  0.000314           0.55047044809751   0.05875
MSTRG.27581  AT4G17170          0.66190125517569   0                  0.661799323306594  0                  0.541553174866145  1.4e-05            0.569184131673196  0                  0.63884984141932   0                  0.59334878400078   0
MSTRG.27585  AT4G06599          0.597197057287011  0                  0.547778844202296  0.224367           0.677373773403257  0                  0.728211663721834  0                  0.583053773086586  0.000379           0.579135552247025  6e-06
MSTRG.27586  AT4G17230          0.584567590044058  0                  0.795660421687844  0                  0.55568799707184   7e-06              0.568959820868716  0                  0.559122417113243  0                  0.695668574037531  0
MSTRG.27596  AT3G48000          0.65003605979578   0                  0.70211325587187   0                  0.696132574258202  0                  0.667668809180435  0                  0.63783692815916   0                  0.748367914600908  0
MSTRG.27598  AT1G49130          0.812370871213032  0                  0.70272293490938   0.000678           0.678420760753302  0                  0.843879313753526  0                  0.842310151487251  0                  0.77082707940834   0
MSTRG.27601  AT5G55050          0.612322347774748  0.009109           0.596241539844642  0.023275           0.810378079152558  0                  0.584138057493894  0.138288           0.596743449716769  0.011468           0.654262452028878  0
MSTRG.27603  AT3G02020          0.764228885639418  0                  0.728333179578818  0                  0.644219020033624  0                  0.727157356355271  0                  0.860280970335763  0                  0.874508880678158  0
MSTRG.27604  AT5G54830          0.564356889107332  0.091129           0.660690588859099  0                  0.776297951277362  0                  0.708609670279246  0                  0.611227870162432  1e-06              0.547563794960162  0.445663
MSTRG.27607  AT5G54870          0.622224107330611  0                  0.656423669046994  0                  0.657263452502119  0                  0.651581364747376  0                  0.612441839584157  0                  0.567639510410575  6e-06
MSTRG.27610  AT5G54680          0.583459883258965  0                  0.629670412518504  0                  0.663392152765421  0                  0.604962707925124  0                  0.57177485254726   0                  0.656414673554178  0
MSTRG.27612  AT5G54660          0.608278771377706  0.001703           0.562119356590453  0.138595           0.582771658266942  0.029102           0.529427267361948  0.85767            0.786222529837115  0                  0.6413379789547    0.000487
MSTRG.27614  AT5G54630          0.577194903148834  0                  0.731612977863005  0                  0.625392546231573  0                  0.579481813607386  0.000128           0.593822514105678  0                  0.686053485288702  0
MSTRG.27616  AT5G55070          0.665750411353979  0                  0.645127010056763  0                  0.809736188440757  0                  0.682356777975551  0                  0.662242340067004  0                  0.594387261717512  0
MSTRG.27617  AT5G55140          0.787038149314359  0                  0.555606147809764  0.099143           1                  0                  0.819455030429343  0                  0.619484320871655  0.000804           0.994549405213375  0
MSTRG.27618  AT5G55100          0.710178325186648  0                  0.626776427966058  0                  0.699139023836165  0                  0.652863111773234  0                  0.71234738900429   0                  0.693974104642353  0
MSTRG.27620  AT4G26840          0.62992125984252   4.1e-05            0.736842105263158  0                  1                  0                  1                  0                  0.678362573099415  2e-06              0.990566037735849  0
MSTRG.27621  AT3G21465          0.595206936631382  1.5e-05            0.690832816360261  0                  0.596308772407559  0.00076            0.648850781196205  1e-06              0.537352936342374  0.331194           0.55948079605131   0.037797
MSTRG.27625  AT3G21430          0.609456124405593  0                  0.6115185416894    0                  0.595525396162932  0                  0.590700937077616  0                  0.605173882118527  0                  0.619378726829029  0
MSTRG.27627  AT3G21360          0.602483426698992  0                  0.549020048273595  0.05791            0.624828264454399  0                  0.719088697437114  0                  0.601294770577046  0                  0.617432796827764  0
MSTRG.27629  AT3G21350          0.63794995897839   0                  0.617620688580271  0                  0.638472342759589  0                  0.592347242304914  4.8e-05            0.628459637962548  0                  0.615909880138842  0
MSTRG.27633  AT3G21300          0.578858537162825  0                  0.589155846772727  0                  0.595224475587923  0                  0.739521910519704  0                  0.587043535303754  0                  0.610069485566444  0
MSTRG.27635  AT3G21290          0.569358923480746  0.022496           0.596186899712147  1e-06              0.580077804942207  0.018511           0.585606012928738  1e-05              0.665991407590228  0                  0.587294180031052  0.003822
MSTRG.27638  AT3G21200          0.62843811813007   0                  0.555166288127105  0                  0.577102547167634  0                  0.57573892408174   0                  0.613024492857643  0                  0.621845525473146  0
MSTRG.27639  AT3G21250          0.761385724353687  0                  0.755052467318379  0                  0.703861651867337  0                  0.619153326463937  0                  0.785073006896328  0                  0.863637814047126  0
MSTRG.27640  AT3G21190          0.854414444288454  0                  0.662124393151097  0                  0.56759725381509   0.090965           0.540863029805054  0.363214           0.89738530372138   0                  0.890697885894639  0
MSTRG.27642  AT3G21175          0.590997899644691  2.5e-05            0.598325292431266  0.000129           0.622753524566216  7e-06              0.575224279435594  0.028525           0.637746894485081  0                  0.608838296615052  0
MSTRG.27643  AT3G21160          0.622372399492855  0                  0.613849067532015  0                  0.650398645734692  0                  0.594413623363343  0                  0.6584096568296    0                  0.58488582192274   0
MSTRG.27644  AT3G21140          0.574275455202114  0.053853           0.757199436081641  0                  0.628694810615817  2e-06              0.669241732479067  0                  0.561195066751768  0.099864           0.66988413322294   0
MSTRG.27651  AT3G20930          0.66401641190895   0                  0.758733750883122  0                  0.611782020430807  3e-06              0.644928745289967  0                  0.643272391052411  0                  0.584956378111657  0.004391
MSTRG.27652  AT3G20920          0.82711182046318   0                  0.562478015804051  0.070592           0.597676990633986  0.009537           0.54904779832535   0.418116           0.799894361428821  0                  0.842374905471212  0
MSTRG.27653  AT3G20910          0.781814643749094  0                  0.525479204447467  0.7312             0.692315432510326  0                  0.510549701714122  0.988821           0.851715124739077  0                  0.613328515127445  9.2e-05
MSTRG.27659  AT3G20870          0.647760857282641  0                  0.550493088824803  0.04097            0.60762631425189   0                  0.580460048415503  7e-06              0.615359724189594  0                  0.592990463471456  0
MSTRG.27672  AT5G22280          0.555555555555555  0.617631           0.508196721311474  1                  0.653846153846154  0.036696           0.897959183673469  0                  0.586206896551724  0.236886           0.742424242424242  9.6e-05
MSTRG.27674  AT5G22300          0.574872385047555  0                  0.726610785711778  0                  0.729823844441764  0                  0.555105779363143  0                  0.670501109445562  0                  0.628184577604338  0
MSTRG.27676  AT5G22350          0.59983271800378   8.4e-05            0.566346493470744  0.062123           0.698989364210156  0                  0.595017097006497  0.00159            0.659371832348841  0                  0.58533950749509   0.000762
MSTRG.27682  AT5G22440          0.787103762070825  0                  0.688483568281244  0                  0.643111701234043  0                  0.692340112879863  0                  0.60816253902688   1.1e-05            0.59104399991988   0
MSTRG.27684  AT5G22620          0.772744977974051  0                  0.732535816738543  0                  0.942123056016769  0                  0.535455399562146  0.119845           0.762611655202926  0                  0.821203739093192  0
MSTRG.27691  AT3G61560          0.562913907284768  0.142921           0.670588235294118  0.00223            0.685714285714286  0.00261            0.521126760563381  0.812228           0.595238095238095  0.04031            0.585714285714285  0.051552
MSTRG.27695  AT3G61540          0.624769615364971  0                  0.600174908344017  0                  0.600704385828197  0                  0.577326246454417  7e-06              0.588282711812766  0                  0.628145662147437  0
MSTRG.27701  AT1G32080          0.684649148389034  0                  0.772914387675067  0                  0.709770263505137  0                  0.715517868650845  0                  0.682057879882055  0                  0.769416427726877  0
MSTRG.27702  AT1G32060          0.789906868540273  0                  0.776282756908124  0                  0.766795359546848  0                  0.763300198423125  0                  0.79637932957458   0                  0.811060068352668  0
MSTRG.27703  AT3G49490          0.584531928977267  0                  0.590153927365059  0                  0.605486963024749  0                  0.68688880713598   0                  0.570582554263025  9.4e-05            0.620645872212552  0
MSTRG.27706  AT2G20230          0.576985825731429  0.00013            0.750046733164034  0                  0.730163407344035  0                  0.928074307116213  0                  0.550996100608249  0.084332           0.999988759506081  0
MSTRG.27726  AT2G19520          0.660287332906489  2.1e-05            0.609272340240778  0.088552           0.596436339673761  0.031366           0.680851063829787  0.018675           0.666666666666667  0.020004           0.55340448455415   0.330632
MSTRG.27731  AT2G19730          0.514644351464435  0.698331           0.565217391304348  0.335559           0.612068965517241  0.019792           0.607142857142857  0.140736           0.598984771573604  0.006757           0.686567164179104  0
MSTRG.27733  AT1G52720          0.865337693269304  0                  0.729179170302479  0                  0.808358923282436  0                  0.8414828954041    0                  0.833089219977068  0                  0.792245493425263  0
MSTRG.27734  AT5G56670          0.606038163707547  0                  0.999941557799585  0                  0.983792259209513  0                  0.999973567518278  0                  0.585413678876532  0.001264           0.99183094982508   0
MSTRG.27748  AT5G42480          0.57719654321964   0                  0.561650321533365  0                  0.576432897888678  0                  0.562391729987771  0                  0.571337681576367  0                  0.555461972800441  0
MSTRG.27750  AT5G42420          0.605226314178937  0                  0.554274431250472  0.263892           0.58419068769537   6.5e-05            0.574803888954066  0.002492           0.598354986449125  1e-06              0.542398525405425  0.245561
MSTRG.27754  AT4G17890          0.633479466740001  0                  0.660796282502818  0                  0.576169175524402  0                  0.660651849460842  0                  0.676694376448374  0                  0.999782332326727  0
MSTRG.27756  AT5G42470          0.610443976336307  0                  0.587600120137035  0                  0.643751775788125  0                  0.586742089083493  0                  0.544004611374642  0.091278           0.593610245843394  1e-06
MSTRG.27757  AT4G17900          0.636768672801632  0                  0.692365302097362  0                  0.575732431201528  0.047402           0.557845085715722  0.297491           0.610748530704322  0.000143           0.69451849787151   0
MSTRG.27762  AT5G41340          0.583072008805059  0                  0.54933562569576   0.002846           0.581277023254142  3.4e-05            0.602352059904841  0                  0.563848412328067  5.9e-05            0.712375414244618  0
MSTRG.27763  AT5G41315          0.798839982430658  0                  0.571955176558067  0.026568           0.65611230409321   0                  0.750780202350973  0                  0.6223404579392    1.3e-05            0.77836166577316   0
MSTRG.27765  AT5G20700          0.697400942412502  0                  0.707181550576909  0                  0.681930180947156  0                  0.70080562923477   0                  0.871144435379136  0                  0.732084195016203  0
MSTRG.27768  AT5G20650          0.637972399555248  0                  0.609027428325001  0                  0.603931541227865  0                  0.608274495333343  0                  0.56321323464468   3e-06              0.561303872293163  4e-06
MSTRG.27769  AT5G41370          0.693453660742215  0                  0.585491332568584  5e-06              0.698286209629196  0                  0.649122531167511  0                  0.619007234967433  0                  0.887992336832358  0
MSTRG.27770  AT5G20630          0.775157330914524  0                  0.887067750406268  0                  0.857479460320445  0                  0.790970050379324  0                  0.78544374812624   0                  0.752073394826593  0
MSTRG.27772  AT5G20590          0.641159470346329  0.017071           0.60425258902706   0.086487           0.6                0.154744           0.553571428571429  0.504214           0.608980659344298  0.006568           0.617647058823529  0.229037
MSTRG.27774  AT5G20520          0.636107925993324  0                  0.648163616253727  0                  0.59709147670832   0                  0.600563929892427  1e-06              0.542358321071804  0.436763           0.572561901970842  0.000263
MSTRG.27776  AT5G20500          0.66736121761522   0                  0.638582359135013  0                  0.650054559289956  0                  0.672780798014298  0                  0.647107906952692  0                  0.671450017367634  0
MSTRG.27779  AT5G20350          0.649374498443997  0                  0.53540877843082   0.738836           0.61821416759093   0.001882           0.540450318020788  0.760373           0.617260756827955  0                  0.60744767658759   0
MSTRG.27780  AT5G20300          0.561473619137438  0                  0.834346195505898  0                  0.779677757480256  0                  0.799041421030656  0                  0.582208380164122  0                  0.569601689450297  0
MSTRG.27781  AT5G59240          0.672050675765435  0                  0.808715722248915  0                  0.778754168055868  0                  0.74694166082743   0                  0.667159128621049  0                  0.608132451633064  0
MSTRG.27784  AT5G20320          0.662192560034854  0                  0.667082720120094  0                  0.528705410056662  0.844354           0.625434185686672  0                  0.736254614680503  0                  0.806005644968803  0
MSTRG.27785  AT5G20280          0.600399675793508  0                  0.638704494909965  0                  0.641913728049064  0                  0.71069955614824   0                  0.655631595540284  0                  0.608597631446041  0
MSTRG.27786  AT5G20270          0.549325725461901  0.087835           0.68590734675449   0                  0.559934068970992  0.026406           0.646383966232592  0                  0.5544762450326    0.070283           0.530450581398959  0.473754
MSTRG.27787  AT5G20250          0.599456259778316  0                  0.654056279371208  0                  0.651371737696042  0                  0.660165324218899  0.007884           0.562027987583131  0                  0.684778711019739  0
MSTRG.27789  AT5G20190          0.680904819680472  0                  0.599722729445079  0                  0.621844061959127  0                  0.583187667811098  0                  0.716498915257612  0                  0.648657926716148  0
MSTRG.27791  AT5G20220          0.599054712693542  0                  0.68052136142862   0                  0.594953656079654  2.7e-05            0.624854686428053  0                  0.654943373821333  0                  0.610113089833793  0
MSTRG.27793  AT5G19990          0.580166477838197  0                  0.577373603492438  0                  0.58544202277963   0                  0.616739937534615  0                  0.554067580007338  0.000487           0.548466770973209  0.006306
MSTRG.27795  AT5G19950          0.685401441150085  0                  0.586747006255559  0                  0.60015188688341   1e-05              0.629127732340737  0                  0.629314563036093  0                  0.632235390045603  0
MSTRG.27796  AT5G19940          0.615744615673849  0                  0.628965188377428  0                  0.627070475065233  0                  0.572229969677646  0                  0.686920147532638  0                  0.657134480682405  0
MSTRG.27798  AT5G19900          0.545454545454545  0.652213           0.505882352941172  1                  0.6                0.105577           0.803921568627451  1.9e-05            0.625              0.024302           0.701754385964912  2.3e-05
MSTRG.27801  AT5G19910          0.579109570128941  0.112977           0.579509794689125  0.060254           0.52               0.88749            0.541205442933742  0.551072           0.556871726473744  0.271199           0.522852285451048  0.896285
MSTRG.27803  AT5G19860          0.999997646632182  0                  0.695565673974405  0                  0.64935918454125   0                  0.652926409635681  0                  0.999382020139024  0                  0.620392097857487  0
MSTRG.27804  AT5G19855          0.859479614649509  0                  0.561915021743676  0.010384           0.818181818181818  0                  0.895669243841708  0                  0.726784538067595  0                  0.767188092701098  0
MSTRG.27805  AT5G19780          0.75530265728471   0                  0.757107152793107  0                  0.713943372932419  0                  0.701430935518043  0                  0.772496446462538  0                  0.723754277795195  0
MSTRG.27806  AT5G19820          0.615962996980655  0                  0.586000177774452  0                  0.588631376388187  0                  0.573720417117642  0                  0.64963666149923   0                  0.569833502555639  5e-06
MSTRG.27807  AT5G19780          0.837754576089303  0                  0.612575675323997  0                  0.634762952551187  0                  0.599778199849511  0                  0.800814482891301  0                  0.653107197340417  0
MSTRG.27808  AT5G19760          0.625591433834585  0                  0.542719865758556  0                  0.585343664292885  0                  0.581869580976299  0                  0.613401223607817  0                  0.578356888025698  0
MSTRG.27809  AT5G19750          0.74037806051473   0                  0.664674210372898  5e-06              0.613022126141746  0.000226           0.610053629135644  0.015509           0.789044039210445  0                  0.615989034358986  0.001609
MSTRG.27811  AT5G19690          0.569742097822834  0.009506           0.619331711771299  1e-06              0.669524259844331  0                  0.714214592770233  0                  0.592746531121002  0.000539           0.641476988773699  0
MSTRG.27817  AT5G19620          0.57542660095593   2e-06              0.61888845875228   0                  0.667056871971062  0                  0.638888503583932  0                  0.559727352905928  0.000302           0.567418322717278  0.00025
MSTRG.27818  AT5G19510          0.586062392812993  0                  0.692221693007028  0                  0.705658829300142  0                  0.652466716397631  0                  0.739975713474498  0                  0.711498271705317  0
MSTRG.27819  AT5G19530          0.730057055475422  0                  0.640057799763499  1.2e-05            0.66605058863276   0                  0.620324123923586  0.00093            0.80908098520239   0                  0.605783101985095  0.003165
MSTRG.27823  AT5G19450          0.600094367758822  0                  0.627254767923557  0                  0.626844202471193  0                  0.645953355713943  0                  0.617688242207685  0                  0.663018991366414  0
MSTRG.27824  AT5G19440          0.588249807787114  0                  0.627316907800209  0                  0.62613505551058   0                  0.711328959685105  0                  0.616803914881522  0                  0.761325265654752  0
MSTRG.27825  AT5G19390          0.580782303523262  0                  0.650774584654312  0                  0.719852581751418  0                  0.647243451350874  0                  0.633128236119234  0                  0.648981212781427  0
MSTRG.27827  AT5G19350          0.841687744544546  0                  0.577580126957975  0.002099           0.569874895391374  0.027202           0.571502759179524  0.135159           0.848856725324327  0                  0.716818749236801  0
MSTRG.27829  AT5G19400          0.609833825659777  0                  0.604371719679666  0                  0.598379725073712  0                  0.613708601101913  0                  0.612384629902007  0                  0.559441039738754  0
MSTRG.27831  AT5G19330          0.665953231612672  0                  0.542132321551239  0.048343           0.579384735077612  0                  0.583917974457757  0                  0.661117746159616  0                  0.57215614283195   1e-06
MSTRG.27833  AT5G19290          0.572456094223466  0                  0.632500259917383  0                  0.59730733915464   0                  0.616719245827713  0                  0.586394962600702  0                  0.616844258202814  0
MSTRG.27836  AT5G19280          0.614067287475378  2.7e-05            0.656815271451764  0                  0.611594492020074  1.9e-05            0.646835035292328  0                  0.524493520187347  0.819128           0.542343819063078  0.395053
MSTRG.27837  AT5G19220          0.570959332404269  0                  0.594463276093427  0                  0.603734729115862  0                  0.591452780071091  0                  0.585167439934643  0                  0.565803611709366  0
MSTRG.27841  AT5G19140          0.690939881456393  0                  0.881481481481482  0                  0.94017094017094   0                  0.729885057471264  0                  0.668817204301075  0                  0.682608695652174  0
MSTRG.27842  AT5G19180          0.773064122888178  0                  0.815618951258291  0                  0.785936492505078  0                  0.753595322453958  0                  0.788513877071468  0                  0.795965784000092  0
MSTRG.27843  AT5G19180          0.670502367780229  0                  0.642902110277485  0                  0.62616342408982   0                  0.601505917080412  0                  0.690190259320645  0                  0.626930572603032  0
MSTRG.27845  AT5G19130          0.550506165114552  0.2127             0.593433797496987  0.014263           0.553076986440293  0.28763            0.578503403936838  0.079124           0.637246854186389  0.000108           0.587638286052848  0.120783
MSTRG.27846  AT5G19090          0.563313702561373  0.195457           0.516573072957699  0.967332           0.64905509429639   7.6e-05            0.583185847183661  0.02124            0.505992847828743  0.999764           0.649226407156091  2.4e-05
MSTRG.27849  AT5G19070          0.556456362588591  0.142839           0.634907639546816  0                  0.57613750099496   0.042755           0.622174884723549  1.7e-05            0.548250742512784  0.335383           0.597381459098725  6e-06
MSTRG.27864  AT4G02770          0.909406365777564  0                  0.724507306800282  0                  0.677923846439671  0                  0.820951902561275  0                  0.944049647414064  0                  0.89345913370732   0
MSTRG.27873  AT5G59160          0.614732772866387  0                  0.520004780090285  0.9688             0.690975360685474  2e-06              0.582998126649335  0                  0.554896556546647  0.079477           0.644035347052013  0
MSTRG.27874  AT3G46830          0.602271270916791  0                  0.654805581866615  0                  0.673346045106881  0                  0.667063201290782  0                  0.615586350107616  0                  0.646259836289045  0
MSTRG.27875  AT2G31890          0.572523838867226  0                  0.575408358045075  0                  0.588008662562571  0                  0.818235253938303  0                  0.585061865073751  0                  0.561196585149025  0
MSTRG.27878  AT2G31955          0.71488664785611   0                  0.763521967771387  0                  0.738594709067525  0                  0.718644291882735  0                  0.792794914957709  0                  0.783843089618244  0
MSTRG.27884  AT2G32060          0.61675347489098   0                  0.757259569466838  0                  0.683994437210319  0                  0.698999365425109  0                  0.683923075806689  0                  0.530819035016207  0.074817
MSTRG.27886  AT2G32260          0.696722000958187  0                  0.736774276194843  0                  0.658139763723028  0                  0.721834770928548  0                  0.713485221331369  0                  0.734754850751243  0
MSTRG.27887  AT2G32240          0.738831615120275  0                  0.568807339449541  0.179976           0.538983050847457  0.199998           0.658932714617169  0                  0.685162846803378  0                  0.732950924155513  0
MSTRG.27897  AT2G17730          0.590340875538261  0.041997           0.685895484560536  0                  0.644463954622936  0.001933           0.764051282856537  0                  0.706379422106264  0                  0.523255686140453  0.942742
MSTRG.27900  AT4G16390          0.595034922560237  0                  0.640381963396343  0                  0.658903002455951  0                  0.628886058764387  0                  0.615680306988578  0                  0.63136312105865   0
MSTRG.27901  AT4G16380          0.66878387672546   0                  0.598376411544232  0                  0.608393664767164  0                  0.585670779411062  0                  0.601650841078692  0                  0.610531485498623  0
MSTRG.27902  AT4G16410          0.735779816513761  0                  0.643790849673203  0                  0.803125           0                  0.568807339449542  0.004704           0.689719626168224  0                  0.761574074074074  0
MSTRG.27909  AT5G38430          0.638328951933648  0                  0.674456184227847  0                  0.728385255299426  0                  0.706639366053161  0                  0.595164322079313  0                  0.762201395706918  0
MSTRG.27911  AT2G26540          0.709596991340259  0                  0.643549112142395  0                  0.793924163763035  0                  0.660402910529984  0                  0.727174016538378  0                  0.655202054300581  0
MSTRG.27920  AT1G35720          0.742120190387044  0                  0.635138193078185  0                  0.59438763413077   0                  0.697937546009035  0                  0.732936787758809  0                  0.595914632246386  0
MSTRG.27923  AT1G32160          0.600898369524241  0                  0.621633592588676  0                  0.657752791307432  0                  0.649897005766671  0                  0.596856877498635  0                  0.648151863094641  0
MSTRG.27931  AT5G47320          0.723428925457138  0                  0.621945780336909  0.000515           0.559986751647675  0.375273           0.72902955129675   0                  0.59425248797116   0.000103           0.574921128845204  0.002041
MSTRG.27932  AT5G39530          0.54252833422844   0.000614           0.607863950330593  0                  0.931141837199477  0                  0.546757866240505  0                  0.689159974397831  0                  0.613443736341686  0
MSTRG.27936  AT1G75410          0.590361445783133  0.124065           0.509090909090911  0.924082           0.521739130434783  0.809406           0.693430656934306  1.2e-05            0.76               8e-06              0.591836734693877  0.253067
MSTRG.27937  AT1G75370          0.609116367365825  0                  0.569914780915984  0.004113           0.56683948086747   0.233896           0.529179426462009  0.783966           0.751502076231633  0                  0.571428571428572  0.499421
MSTRG.27940  AT5G39570          0.606091047747261  0                  0.563976660619438  0                  0.984793234695811  0                  0.626162741127001  0                  0.539386818298561  7.1e-05            0.855272205716775  0
MSTRG.27941  AT3G29075          0.669363600127525  0                  0.663206984519581  0                  0.859060545971736  0                  0.682842587633479  0                  0.68115274168763   0                  0.84288564380582   0
MSTRG.27942  AT3G16000          0.641386495897973  0                  0.669450358854914  0                  0.66386725570151   0                  0.813592249373482  0                  0.642854033631097  0                  0.674081822933129  0
MSTRG.27944  AT3G16230          0.877078468395442  0                  0.683347383472678  0                  0.663941829742728  0                  0.6277260779799    0                  0.842896139591641  0                  0.721268798228905  0
MSTRG.27945  AT3G15980          0.61849389730456   0                  0.595956163048408  0                  0.592095669290501  0                  0.671265337958486  0                  0.593172911077607  0                  0.552751574158272  0.008603
MSTRG.27948  AT3G15890          0.645631059193451  0                  0.758249794253808  0                  0.758500931038272  0                  0.827376742772759  0                  0.609863801533014  0                  0.671423358183494  0
MSTRG.27950  AT3G15840          0.946591624186547  0                  0.971903899570461  0                  0.965951933606823  0                  0.977977674959082  0                  0.959612268770759  0                  0.979870748049304  0
MSTRG.27953  AT1G23170          0.541132558923254  0.211447           0.568205454501007  0.001819           0.590337290435988  9.4e-05            0.583730607287469  0.000165           0.535881713004653  0.577127           0.631241823961031  0
MSTRG.27955  AT1G23205          0.765692029977294  0                  0.870815826318854  0                  0.642342484728927  0                  0.71298799122242   0                  0.627258046766883  2e-06              0.633932749958413  0
MSTRG.27956  AT1G23190          0.60630231725321   0                  0.630449932454586  0                  0.546523992067093  0                  0.588105182587749  0                  0.649574613555849  0                  0.561679027720846  0
MSTRG.27973  AT4G15000          0.550064662680727  0                  0.544755981760769  0.000217           0.520047675860487  0.15914            0.563970876311581  8e-06              0.570023058974318  0                  0.612578701580105  0
MSTRG.27974  AT3G22200          0.722546115245593  0                  0.684364651323564  0                  0.65903185593493   0                  0.584555153495793  0                  0.716198313360021  0                  0.581762091890209  0
MSTRG.27978  AT5G38600          0.575345753810711  1.6e-05            0.594203618452095  0                  0.592464114221637  3e-06              0.633477070678636  0                  0.551403950258307  0.041385           0.568039292742259  2.4e-05
MSTRG.27980  AT5G49660          0.547439320668428  0.00349            0.543047808513285  0.016675           0.601275596660921  0                  0.559414235073902  0.036563           0.618608817500792  0                  0.562823981930973  9e-06
MSTRG.27982  AT5G49740          0.822190818866833  0                  0.560794155373622  0                  0.798685618185492  0                  0.663835171034326  0                  0.561195449117236  0                  0.562191769033729  0
MSTRG.27985  AT5G49830          0.625171256699678  0                  0.688125762557238  0                  0.66787321100761   0                  0.716349715084099  0                  0.652842677344222  0                  0.677123119994158  0
MSTRG.27997  AT5G35790          0.843928263093335  0                  0.816652160813178  0                  0.802056072223222  0                  0.984524575010699  0                  0.760592436172776  0                  0.778426347222484  0
MSTRG.28011  AT3G48140          0.738991422105943  0                  0.738571734832728  0                  0.742586255614749  0                  0.779194218755496  0                  0.793713896609891  0                  0.778276254527298  0
MSTRG.28014  AT3G48120          0.597328988611763  0.040626           0.622875245626028  0.002698           0.663953680752681  0.000603           0.576243136647261  0.121951           0.66305737727895   0.000607           0.572040219425549  0.148541
MSTRG.28017  AT3G48070          0.587568156586966  0                  0.576386271661142  0                  0.62395608645301   0                  0.628179908796769  0                  0.613205903688746  0                  0.608238386159339  0
MSTRG.28019  AT3G48030          0.61502103977313   4e-06              0.636469608364693  0                  0.595993682385111  0.007227           0.579247413046206  4.7e-05            0.575322391654414  0.00117            0.581594914777521  9.8e-05
MSTRG.28023  AT5G55610          0.59353309114688   0                  0.876845839524793  0                  0.654142902414257  0                  0.831890509476625  0                  0.579232763122919  2e-06              0.826955347239194  0
MSTRG.28025  AT5G55630          0.611482668297925  4e-06              0.67970467501295   0                  0.688254718611805  0                  0.593633847508456  4e-04              0.699620522275127  0                  0.721659205713159  0
MSTRG.28026  AT5G55660          0.556757293859473  0.043336           0.585120003320281  0                  0.605098801826371  0                  0.554249603577886  0.026527           0.635602346990399  0                  0.617363154581433  0
MSTRG.28028  AT5G55670          0.583087719936719  0.001143           0.639987748507125  0                  0.588176683191992  5.9e-05            0.715347883502525  0                  0.600381072604571  4.6e-05            0.648848448736553  0
MSTRG.28029  AT5G55730          0.683395343533202  0                  0.673126287042175  0                  0.67387749597391   0                  0.72989026482468   0                  0.670430086428323  0                  0.647699126331285  0
MSTRG.28030  AT5G55740          0.614690547834037  0                  0.671922439453785  0                  0.620802213497121  0                  0.677967336396002  0                  0.718640078422108  0                  0.748003478278069  0
MSTRG.28035  AT5G55850          0.557756166889047  0                  0.572368979964431  0                  0.574088384645735  1e-06              0.549422674805365  0.000607           0.571834198468441  0                  0.577844888591437  0
MSTRG.28037  AT5G55860          0.567899154271763  0.313392           0.569552133129925  0.020227           0.589159069581003  0.124724           0.632242000680659  0                  0.621889961813893  1e-05              0.626942783874346  0.000329
MSTRG.28039  AT5G55910          0.576365161887576  7e-06              0.622370952822756  0                  0.704879103443228  0                  0.581605646941128  0                  0.581334219865262  0                  0.616320212423789  0
MSTRG.28041  AT5G55940          0.541290062031916  0.151441           0.606514584764129  0                  0.55567868961374   0.10035            0.538172274028802  0.418054           0.589349826369455  0.000128           0.57173220864789   0.008028
MSTRG.28054  AT4G11740          0.631734790944987  0                  0.601992598886396  0.00012            0.619779866571128  0.000451           0.784313725490196  0                  0.655278116636015  0                  0.558016631839349  0.128775
MSTRG.28056  AT3G53130          0.651448059497543  0                  0.661186837542769  0                  0.740563582767672  0                  0.663470716426685  0                  0.659698565956401  0                  0.710896523663436  0
MSTRG.28057  AT3G53120          0.657537316611686  0                  0.590182976590552  0                  0.741139481860311  0                  0.611278366036001  0                  0.598434814473016  0                  0.654545036568176  0
MSTRG.28058  AT3G53110          0.645682327121382  0                  0.655876959012724  0                  0.646773214549882  0                  0.636249271696727  0                  0.630113307481441  0                  0.604424243362568  0
MSTRG.28059  AT4G11600          0.560829068993192  0                  0.569529230298259  0                  0.889324369768857  0                  0.616673093626568  0                  0.712435014088317  0                  0.733415245640343  0
MSTRG.28062  AT4G11640          0.548971172382651  0.149477           0.696209721028739  0                  0.942809941286657  0                  0.680070806617736  0                  0.531523999147145  0.306046           0.532223377346705  0.765723
MSTRG.28066  AT5G54290          0.678661996354169  0                  0.609668454622197  0                  0.701195246109361  0                  0.649339027296413  0                  0.735757875603489  0                  0.682025895935589  0
MSTRG.28068  AT5G54310          0.537926537312591  0.381014           0.614276103246488  0                  0.565019396640303  0.101254           0.554855031686953  0.094586           0.593917407268641  5.2e-05            0.577428017697587  0.002093
MSTRG.28070  AT5G54390          0.627859150569694  0                  0.674812623514403  0                  0.59409112618067   0                  0.584132790358181  0                  0.619673798489719  0                  0.589539208877482  0
MSTRG.28073  AT5G54430          0.643714229022646  0                  0.648249577279573  0                  0.776654909274787  0                  0.585354158782919  0                  0.645356139351898  0                  0.645179099709761  0
MSTRG.28074  AT5G54440          0.590012727783775  0                  0.557117479259415  0.010933           0.61291508104986   0                  0.605928412528373  0                  0.580813782465735  0                  0.579402954795067  1.2e-05
MSTRG.28077  AT5G54500          0.671096614634048  1.5e-05            0.602616823920958  0.004301           0.618256096263692  0.004516           0.58560514124619   0.01148            0.675189943085206  1.2e-05            0.584925372209703  0.006079
MSTRG.28079  AT5G53880          0.718015712304239  0                  0.573862540811789  9e-06              0.577044482309045  0                  0.649649317458581  0                  0.536538782888531  9.9e-05            0.57485602175231   0
MSTRG.28085  AT5G53850          0.604777704273888  3e-06              0.627653220168629  1e-06              0.678765902283691  0                  0.673967166145213  0                  0.600628478997256  0                  0.619706847422433  0
MSTRG.28086  AT3G51160          0.553426988442567  0.153519           0.598290895286279  0                  0.629454156962883  1e-06              0.62213157728586   0                  0.591184757927899  0.000961           0.598982298671456  0
MSTRG.28087  AT3G51140          0.594962972016013  3.9e-05            0.610676949708951  3e-06              0.782257926292067  0                  0.609866273443144  0                  0.627166208835374  0                  0.76224277613072   0
MSTRG.28088  AT3G51130          0.613528251547849  1e-05              0.619382219451313  4.2e-05            0.561078960903204  0.085826           0.892904585152891  0                  0.798403546863117  0                  0.533326852811872  0.577215
MSTRG.28090  AT3G51100          0.557220646157148  0.001424           0.658199099384589  0                  0.577987237016846  7e-06              0.768327967565061  0                  0.575089522713778  3e-06              0.56574652409643   0.001267
MSTRG.28092  AT4G09570          0.640377739750728  0                  0.562930474853827  0.10296            0.696780410539058  0                  0.558364466631485  0.099347           0.620419509081301  0                  0.684625316612902  0
MSTRG.28093  AT4G09560          0.60324508387403   6e-06              0.604251942907855  0.000148           0.561921121242319  0.206812           0.631155673259086  0.000113           0.551797538998301  0.249145           0.588287907388481  0.002221
MSTRG.28095  AT4G09510          0.700020634648561  0                  0.60841203761925   0                  0.591555678027337  0                  0.565548043559083  0                  0.55275160994194   1e-06              0.608061734617649  0
MSTRG.28097  AT4G29040          0.630978777939344  0                  0.644011314689145  0                  0.612694065231529  0                  0.672209318285153  0                  0.615918141338244  0                  0.642690510892804  0
MSTRG.28102  AT4G29010          0.631678837626338  0                  0.637440192671064  0                  0.654961828935947  0                  0.607413612908946  0                  0.626604457036667  0                  0.623114013766257  0
MSTRG.28103  AT4G29000          0.823735987749     0                  0.784672950582064  0                  0.744202978849595  0                  0.795310348165647  0                  0.754652964226894  0                  0.733385093391707  0
MSTRG.28105  AT4G28980          0.55511529769762   0.01907            0.605523710042992  0                  0.560815974373265  0.006071           0.587950357848132  1e-06              0.551706410967343  0.025273           0.584623185979457  0
MSTRG.28111  AT4G28910          0.659097470982972  0                  0.609194630910728  0                  0.583361668959898  0                  0.734215182146149  0                  0.663519213977909  0                  0.584185926750554  0
MSTRG.28112  AT3G23820          0.842715833367901  0                  0.814251758438277  0                  0.822303913262443  0                  0.816630587341972  0                  0.860536280498474  0                  0.767647479798138  0
MSTRG.28116  AT3G24120          0.659334906194219  0                  0.947968814453415  0                  0.666918632188426  0                  0.999999916010401  0                  0.999999777255118  0                  0.6761553258965    0
MSTRG.28123  AT3G50080          0.600249223478835  0                  0.6559071400623    0                  0.677165916059143  0                  0.65813071183092   0                  0.640177314849765  0                  0.738830075188006  0
MSTRG.28126  AT1G35340          0.629009593156388  0                  0.585228591305175  0                  0.653034110679008  0                  0.622428718571869  0                  0.646708286648703  0                  0.629689778517321  0
MSTRG.28127  AT2G17265          0.647813704001946  0                  0.554769035422641  0.269934           0.558423723179126  0.165745           0.643001648442843  0                  0.661872666001395  0                  0.616390192087169  1e-06
MSTRG.28133  AT2G17260          0.864299406446955  0                  0.643262132549141  0.00024            0.698310771089694  0                  0.73528326360818   0                  0.812410373937784  0                  0.703771070906854  0
MSTRG.28134  AT5G43760          0.883481460473564  0                  0.620705903388217  0                  0.542871404922271  0.164769           0.563857421110179  0.000458           0.584846813877992  0                  0.5603373676514    2.7e-05
MSTRG.28137  AT1G44575          0.695080945813435  0                  0.670052474702368  0                  0.570368924058983  0                  0.623043060414906  0                  0.724855543343563  0                  0.749175341968201  0
MSTRG.28138  AT5G62700          0.869124637251156  0                  0.821286086962949  0                  0.722945345899562  0                  0.719569226177102  0                  0.879270111870491  0                  0.693013471647382  0
MSTRG.28141  AT3G46970          0.662299018609493  0                  0.632003647090785  0                  0.721022223207444  0                  0.645118619728665  0                  0.661402845465249  0                  0.642792562817861  0
MSTRG.28144  AT5G56710          0.677134722024393  0                  0.560014612652297  0.019796           0.883798316737908  0                  0.70125142181338   0                  0.728330829443362  0                  0.832158478431383  0
MSTRG.28146  AT5G56670          0.510416666666666  0.828296           0.642857142857143  0.043853           1                  0                  0.506024096385542  1                  0.621621621621622  0.013189           1                  0
MSTRG.28147  AT4G23490          0.565217391304348  0.251014           0.925              0                  0.518867924528302  0.771322           0.54109589041096   0.362866           0.787878787878788  0                  0.535911602209944  0.372401
MSTRG.28150  AT3G46960          0.545476518789929  0.557203           0.5876174988207    0.001179           1                  0                  0.759914098115106  0                  0.586958339615151  0.000346           0.609007469008576  0.00017
MSTRG.28152  AT4G23460          0.582752844995401  0                  0.576320838304713  4e-06              0.839183129037852  0                  0.641027580440191  0                  0.561350311151248  0.012511           0.581552676226965  0
MSTRG.28157  AT4G09800          0.534991363452702  0.016139           0.549960404325509  0.009557           0.520952334170173  0.442421           0.540261699288335  0.133124           0.56983827870321   0.00031            0.530206693471989  0.058381
MSTRG.28158  AT1G34020          0.589580507994013  0                  0.586504260461231  0                  0.605106941023178  0                  0.592934386560422  0                  0.615145633143583  0                  0.567309649648578  0
MSTRG.28166  AT4G08460          0.82612374640981   0                  0.696262636517744  3e-06              0.6638702552067    9e-06              0.65696017974631   1.1e-05            0.780822705047674  0                  0.708261512560192  0
MSTRG.28167  AT1G35470          0.533481219398625  0.416378           0.577141901712698  0                  0.630276875155928  0                  0.623389299103498  0                  0.550680638812104  0.017914           0.55271110095884   0.015605
MSTRG.28169  AT4G02260          0.61300152437228   0                  0.626742802628115  0                  0.608457266294176  0                  0.607455942914974  0                  0.605945038448775  0                  0.605770775130609  0
MSTRG.28171  AT1G35460          0.604895171982044  0                  0.55326309528498   0.010022           0.545078127418212  0.142312           0.577442645018753  0                  0.57661362122512   2e-06              0.600960282669142  0
MSTRG.28172  AT3G23820          0.746171820132329  0                  0.65692005404634   0                  0.670441754438405  0                  0.574289544633574  0                  0.595522554989548  0                  0.675436039763956  0
MSTRG.28173  AT3G23900          0.582979172300127  0                  0.569054306598987  3e-06              0.564512568547837  0.001134           0.657262771923214  0                  0.550410225766355  0.018902           0.600855458323622  0
MSTRG.28175  AT1G64810          0.673155135389993  0                  0.752886343713128  0                  0.547070020623901  0.58201            0.642752089587509  4.7e-05            0.696001297413737  0                  0.682665631339576  0
MSTRG.28176  AT4G02485          0.689264307152008  0                  0.772575550062207  0                  0.752665959733679  0                  0.741494929579691  0                  0.726953636811903  0                  0.688888844817586  0
MSTRG.28178  AT3G23880          0.542300476705783  0.427155           0.544459539632523  0.035536           0.8                6.2e-05            0.694927123977179  5.7e-05            0.589744462753908  0.014431           0.724327655691057  0
MSTRG.28179  AT3G23910          0.781041458114024  0                  0.774386188402827  0                  0.671354749293083  0                  0.710766377744878  0                  0.764793353911332  0                  0.87450842314307   0
MSTRG.28180  AT3G23910          0.584771413298623  0.043013           0.575528091277084  0.067286           0.553025369453405  0.450996           0.563770734920213  0.140921           0.626516149239647  1.2e-05            0.659728946402529  0.001465
MSTRG.28181  AT4G02440          0.57670584196435   0                  0.572907868807525  1.7e-05            0.619101390507765  0                  0.708022701370268  0                  0.562172519663927  2e-06              0.671758559226465  0
MSTRG.28183  AT4G02480          0.650936265768932  0                  0.56629121076775   0                  0.614275165867433  0                  0.567654767783298  0                  0.631873970814796  0                  0.615370959500217  0
MSTRG.28188  AT1G02840          0.642495102275677  0                  0.630212628361152  0                  0.598010950035961  2e-06              0.617432516042216  0                  0.608297105511123  0                  0.556995272427369  0.004559
MSTRG.28192  AT4G02340          0.628409996700462  0                  0.6091098477807    0                  0.755710427103508  0                  0.769884621078365  0                  0.626203514184211  0                  0.647829477706033  0
MSTRG.28193  AT4G02280          0.94704227054663   0                  0.555985622034897  0.000408           0.916116792077957  0                  0.833257195186868  0                  0.893308433522267  0                  0.91256330082049   0
MSTRG.28194  AT5G54110          0.938182150639405  0                  0.70977518173529   0                  0.645990905935567  0                  0.636865710477668  0                  0.911274417741723  0                  0.65362095891805   0
MSTRG.28197  AT5G53970          0.912215334896998  0                  0.719934071306086  0                  0.922687122519544  0                  0.634782464802535  0                  0.817014724213891  0                  0.926317994001287  0
MSTRG.28200  AT5G54090          0.582995856453164  0.05039            0.593935602857691  0.013698           0.655853655248956  0                  0.598768113197004  0.050231           0.740476611129932  0                  0.6413948606013    0.000131
MSTRG.28201  AT5G54080          0.597632697088723  0                  0.612865170450511  0                  0.788976768833638  0                  0.638416610099971  0                  0.781171303556404  0                  0.6918823828194    0
MSTRG.28203  AT5G53920          0.594065151707891  0.140531           0.645276123255877  0.000602           0.551020408163265  0.568321           0.76               0                  0.607607104598585  0.016035           0.609679683933197  0.02048
MSTRG.28205  AT5G53890          0.60964928563423   0                  0.641931691929386  0                  0.731931046874212  0                  0.572916578776434  0                  0.630449477080896  0                  0.766878851244333  0
MSTRG.28206  AT1G35680          0.64831329869151   0                  0.645704017572607  0                  0.563021576702906  0                  0.563750924656541  0                  0.68581370436734   0                  0.662473224783666  0
MSTRG.28211  AT1G36160          0.578518407828796  0                  0.57785062022648   0                  0.59028484960926   0                  0.60415839320811   0                  0.590546540563785  0                  0.615414389865491  0
MSTRG.28214  AT1G56220          0.624518187232892  0                  0.683578388846412  0                  0.646094522555785  0                  0.611611971186002  1e-06              0.575545343224193  0                  0.661138968392774  0
MSTRG.28216  AT4G02720          0.618365268798453  0                  0.899656481154887  0                  0.742044184130526  0                  0.833472644473414  0                  0.618496745878342  0                  0.883965943706164  0
MSTRG.28217  AT4G02770          0.669377283252689  0                  0.671687350400256  0                  0.620477964768934  0                  0.61677034722028   0                  0.692283600393963  0                  0.595178412243472  0
MSTRG.28220  AT4G02630          0.578803522220835  0                  0.583719469602538  0                  0.581806006433319  3.9e-05            0.54571125971796   0.149359           0.59424053121641   0                  0.598659925927359  6.1e-05
MSTRG.28221  AT4G02640          0.652524709448806  0                  0.716918356014076  0                  0.711316487962047  0                  0.740922877477384  0                  0.630429911128119  0                  0.731405616562508  0
MSTRG.28223  AT4G02610          0.565362983585157  1e-05              0.623365699585336  0                  0.621969034413502  0                  0.644426774921162  0                  0.567306648146006  2e-06              0.640354862029598  0
MSTRG.28224  AT4G02600          0.563015282439809  0                  0.611506590661137  0                  0.699861904702999  0                  0.620809190815029  0                  0.594665173680705  0                  0.576880173489102  0
MSTRG.28228  AT4G03280          0.709523149425774  0                  0.721837326321093  0                  0.717075702753285  0                  0.629991439152939  0                  0.64802308288619   0                  0.681684695852316  0
MSTRG.28230  AT4G03260          0.577693957930861  0                  0.616389301233935  0                  0.599974176164952  0                  0.644750864282618  0                  0.593716106403116  0                  0.59869061765145   0
MSTRG.28235  AT1G30620          0.753635980176563  0                  0.56184268173559   0                  0.584950776002299  0.011881           0.58759300250204   0                  0.627659777504884  0                  0.644562712847194  0
MSTRG.28236  AT1G30630          0.670365600416736  0                  0.707136377936957  0                  0.743647824793217  0                  0.687929199319554  0                  0.706844139551537  0                  0.714887427401848  0
MSTRG.28238  AT1G30690          0.622985392268876  0                  0.716335369358035  0                  0.657650114491283  0                  0.679170634806919  0                  0.58158966847535   0                  0.597897697654209  0
MSTRG.28239  AT1G30640          0.570574703689629  2e-06              0.582220942003001  0                  0.611315917166982  0                  0.547462070095187  0.125737           0.591435160839667  0                  0.606768683137897  0
MSTRG.28240  AT1G30680          0.607491309102813  8e-06              0.548855819964128  0.274793           0.592006088208605  0.000608           0.584273097850642  0.061803           0.599715556419897  0.000466           0.575871412697959  0.002947
MSTRG.28246  AT1G45050          0.555903994311195  0.002365           0.619983205916136  0                  0.592876774939815  0                  0.58396187610927   0                  0.629400406872756  0                  0.579682287370123  0
MSTRG.28257  AT1G30540          0.726038524366269  0                  0.586790565254792  0.005003           0.792959341964711  0                  0.595069955846649  0.003133           0.631914670792054  0                  0.855353312226141  0
MSTRG.28258  AT1G30580          0.748278253829016  0                  0.667736955807899  0                  0.675739106880009  0                  0.645049297932157  0                  0.668969046717782  0                  0.776065469213046  0
MSTRG.28260  AT5G62700          0.792162069724929  0                  0.76751793044753   0                  0.844357089696055  0                  0.592795733430949  0                  0.76199184062555   0                  0.617296323357505  0
MSTRG.28263  AT3G46970          0.821265937184314  0                  0.822967744490497  0                  0.586168934623724  0                  0.827348035054387  0                  0.830290194595831  0                  0.827970638226085  0
MSTRG.28269  AT2G23300          0.664847376437826  1.9e-05            0.515912732350418  0.923288           0.827586206896552  0                  0.789075586596886  0                  0.559044770832143  0.381906           0.597010355742471  0.060564
MSTRG.28270  AT2G23310          0.556917168960429  0.001935           0.557173966159508  0.01527            0.60129008846992   0                  0.557564523126096  0.015682           0.585475636542662  0                  0.545817516780565  0.137061
MSTRG.28274  AT1G21440          0.776723927266203  0                  0.590484614433512  0                  0.616872095944243  0                  0.690586443768821  0                  0.64770982754696   0                  0.67921779984986   0
MSTRG.28276  AT1G21400          0.61821569092652   0                  0.620213686716893  0                  0.662947721926282  0                  0.573589879695275  0                  0.688166861591723  0                  0.703663162570003  0
MSTRG.28279  AT1G21350          0.618278406319427  0                  0.706191487284404  0                  0.750122089901165  0                  0.709956208009073  0                  0.656807744209998  0                  0.646593969738547  0
MSTRG.28282  AT4G21105          0.547920455405975  0.002247           0.597763207959038  0                  0.554508912807482  0.000819           0.517370137438281  0.40186            0.50316197917872   0.9655             0.578324153786951  2e-06
MSTRG.28285  AT4G20960          0.565185298849414  0.001575           0.58081170178711   0.004079           0.573766887629118  0.002344           0.606198295143514  2e-06              0.553705749635859  0.008281           0.612179666353459  4.6e-05
MSTRG.28287  AT4G21090          0.624533474084292  0                  0.763122889078445  0                  0.636546937160416  0                  0.731664650120603  0                  0.591283320496663  3e-06              0.623744463385494  0
MSTRG.28294  AT1G31650          0.630700936090628  0                  0.582941570776777  0                  0.601295606719062  0                  0.60744006395899   0                  0.647673524460942  0                  0.584977560822771  0.003268
MSTRG.28296  AT2G15230          0.536000047099915  0.228712           0.589738734952653  0                  0.577995465035193  0                  0.56754473558337   0                  0.739601553514426  0                  0.563673148734394  2e-06
MSTRG.28314  AT5G44000          0.584707917447417  0                  0.569019168183729  0                  0.610858039080242  0                  0.697661066000323  0                  0.608210603904404  0                  0.65574132300755   0
MSTRG.28320  AT4G11820          0.759307410757494  0                  0.614912074501264  0.016852           0.616136690275117  0.008745           0.812498855297409  0                  0.746031746031746  0                  0.56759587567501   0.204536
MSTRG.28324  AT3G57610          0.584190154393052  0.041293           0.901564794105077  0                  0.869481415165358  0                  0.615386235069417  0.001942           0.567893173407512  0.18234            0.914051190300562  0
MSTRG.28327  AT4G11970          0.678502983386531  0                  0.653108426337952  0                  0.674480036982658  0                  0.721853582057838  0                  0.600679148706893  0                  0.802286684638624  0
MSTRG.28337  AT2G17350          0.601258530008072  0.025283           0.571890385687566  0.019075           0.549713593782513  0.381314           0.643986851260772  0                  0.696299942365773  0.000146           0.683059051763154  2e-05
MSTRG.28342  AT4G30960          0.956866958101152  0                  0.598628478543405  0                  0.620235776780942  0                  0.640147356385243  0                  0.927784734466854  0                  0.599420853430673  0
MSTRG.28343  AT4G30950          0.542150765060325  0.065779           0.69066558352734   0                  0.588231108721398  7e-06              0.909975723506688  0                  0.5703272659994    0.000257           0.872713170314548  0
MSTRG.28344  AT4G30890          0.543599679651762  0.286535           0.541655129237936  0.333081           0.60540526745553   7.9e-05            0.569835966391609  0.00523            0.551331146700831  0.042232           0.568345308293651  0.000477
MSTRG.28345  AT4G30900          0.53708101755523   0.702031           0.780245336392472  0                  0.514285714285716  0.904976           0.911685526066252  0                  0.63221839089059   0.006023           0.573463169446098  0.168864
MSTRG.28346  AT4G30920          0.601572303681842  0                  0.614755103966412  0                  0.592006156208035  0                  0.642845400657234  0                  0.610699269501347  0                  0.637570226104391  0
MSTRG.28347  AT5G35360          0.955575478822263  0                  0.681883000415872  0                  0.7350926611187    0                  0.566435210898354  0.165995           0.966827142627282  0                  0.839853129366833  0
MSTRG.28349  AT1G10290          0.663447043648846  0                  0.568003230579572  0.033065           0.567513261475988  0.155516           0.678006152524428  2.3e-05            0.68887702274577   0                  0.542549341234908  0.346827
MSTRG.28351  AT1G10180          0.746894754195975  0                  0.585654451785885  0                  0.618229839397858  0                  0.61352853034285   0                  0.713254586593173  0                  0.620908959998641  0
MSTRG.28353  AT1G10150          0.857230996740579  0                  0.717636426996433  0                  0.683565206417397  0                  0.999989209198955  0                  0.846563265892516  0                  0.884640730666454  0
MSTRG.28355  AT1G10090          0.73945270348984   0                  0.635585334392772  0                  0.693204583713487  0                  0.644777614275506  0                  0.672187049969114  0                  0.834237109981688  0
MSTRG.28361  AT1G09920          0.678132997930711  0                  0.608590920808359  0                  0.567804780024708  0.000586           0.717214166849487  0                  0.667876300078393  0                  0.800298009635425  0
MSTRG.28363  AT1G09780          0.692776694231311  0                  0.636025319772694  0                  0.668361398306127  0                  0.642838233867575  0                  0.636524733059971  0                  0.693354604779255  0
MSTRG.28364  AT1G09770          0.645132758797698  1e-06              0.587279853387169  0.011554           0.605831394322642  0.000508           0.637275329044436  5e-05              0.684092229154306  0                  0.623618704539628  3.5e-05
MSTRG.28367  AT1G09750          0.820701323002566  0                  0.642002568519068  0                  0.676486259778118  0                  0.708101395718171  0                  0.896860792082828  0                  0.963676300213592  0
MSTRG.28369  AT1G09690          0.613505747126437  0                  0.636563876651982  0                  0.500672947510097  1                  0.509383378016086  0.756123           0.540760869565217  0.130665           0.541843971631205  0.02877
MSTRG.28371  AT1G09730          0.674660122426215  0                  0.596435034210363  0                  0.644557247501301  0                  0.607614817755666  0                  0.723945760348164  0                  0.573656228375851  2.7e-05
MSTRG.28376  AT1G09660          0.693333333333333  0.001056           0.508771929824561  1                  0.5                1                  0.604938271604938  0.074816           0.535714285714286  0.585296           0.560975609756098  0.320142
MSTRG.28377  AT1G09640          0.737612789800704  0                  0.768966483074658  0                  0.724209214424606  0                  0.829992242643315  0                  0.676654693749825  0                  0.82487209254264   0
MSTRG.28388  AT1G09160          0.910406769241073  0                  0.577504518784423  0                  0.583991084815928  0                  0.57501246772878   0                  0.907069310254026  0                  0.864563006384522  0
MSTRG.28390  AT1G09330          0.990643488471283  0                  0.518638560198843  0.610929           0.833903738337543  0                  0.999999955140475  0                  0.999999972326462  0                  0.996066341355007  0
MSTRG.28391  AT1G09300          0.669310245563325  0                  0.609798992560833  0                  0.691907215198806  0                  0.689324028838912  0                  0.724210671297887  0                  0.798136763421083  0
MSTRG.28393  AT1G09270          0.93247707137591   0                  0.539219101006327  0.575897           0.580103397239135  0.14413            0.517469620680825  0.979428           0.869714573442359  0                  0.625343893392796  0
MSTRG.28394  AT1G56330          0.637202872751404  0                  0.675033135973779  0                  0.792917802092231  0                  0.527078476155333  0.615159           0.741993148976429  0                  0.731626949998543  0
MSTRG.28395  AT1G09195          0.639039233140712  0                  0.653001351666507  0                  0.721046200285653  0                  0.530532097603086  0.606356           0.573494374764917  0.007206           0.716639253232771  0
MSTRG.28396  AT2G26770          0.609090750717357  0                  0.589499209790467  0                  0.655359731595911  0                  0.609059619552528  0                  0.573613631258431  2e-06              0.685695748441404  0
MSTRG.28401  AT4G17770          0.673399630126775  0                  0.717897637973946  0                  0.632665772148594  0                  0.73959671650143   0                  0.637437163931174  0                  0.605788972141011  0
MSTRG.28407  AT4G17720          0.694723634964375  0                  0.800963370386663  0                  0.609685153873118  0                  0.755628329168986  0                  0.548120775056651  0.115489           0.7405650219431    0
MSTRG.28409  AT4G17740          0.625808603230277  0                  0.886950565449503  0                  0.62597642627531   0                  0.811969519253291  0                  0.663785498079893  0                  0.617914017251577  0
MSTRG.28410  AT4G17730          0.562595671052629  0                  0.66625225262636   0                  0.591208112643237  0                  0.633842820969343  0                  0.615751457075341  0                  0.571251350857103  0
MSTRG.28413  AT2G44860          0.556986234588809  4.2e-05            0.584000707783209  0                  0.543858211702311  0.092131           0.604760364125244  0.000113           0.602621596246867  0                  0.664572909220034  0
MSTRG.28415  AT5G40500          0.695183402653893  0                  0.634613716889333  0                  0.624634684908121  2e-06              0.606287202734402  1.1e-05            0.550510000269132  0.294953           0.757699921446087  0
MSTRG.28418  AT5G40540          0.783476794627872  0                  0.54922674956747   0.514026           0.540020951833056  0.400538           0.751515803588832  0                  0.633855386529416  1e-06              0.705774057960977  0
MSTRG.28425  AT5G36300          0.99999934687473   0                  0.685891132566945  0                  0.999999285956541  0                  0.999999698703796  0                  0.997423310380584  0                  0.999999856404289  0
MSTRG.28427  AT5G36790          0.581205681279289  0                  0.580274844425557  0                  0.639238603922609  0                  0.58587096330704   0                  0.600161720300018  0                  0.61346225080899   0
MSTRG.28431  AT5G35970          0.656787584487881  0                  0.544011438545208  0.000717           0.603810725252953  0                  0.602690122449619  0                  0.576363950554754  0.001056           0.597503459868729  0.003679
MSTRG.28435  AT2G16950          0.562897573223086  0.002394           0.620543604751204  0                  0.574162996960204  0.00086            0.590744519502127  1e-05              0.604717526072238  0                  0.708999867249629  0
MSTRG.28438  AT2G17030          0.589008290924523  0.001794           0.597940612655996  0.002141           0.652784698949622  0                  0.565895328715475  0.075078           0.660802638074362  0                  0.616178310471753  0.000752
MSTRG.28439  AT2G17033          0.597330324210155  0.001503           0.6542211239755    0                  0.653066826384579  0                  0.568705219547616  0.009808           0.581537690007631  0.019813           0.59403180501971   0.000407
MSTRG.28442  AT2G17390          0.597861519543536  0                  0.533723124559742  0.001873           0.560414774244701  0                  0.556483768271308  0                  0.596050385861226  0                  0.547923172633753  0
MSTRG.28443  AT2G17380          0.591347087495281  0                  0.554546777318585  0.00011            0.608928707920427  0                  0.588031510984475  0                  0.658047205307302  0                  0.652908721635276  0
MSTRG.28452  AT5G45650          0.677719821747791  0                  0.562416119372403  0                  0.654419301126902  0                  0.669644551233064  0                  0.649113380721006  0                  0.59739287948381   0
MSTRG.28462  AT4G16380          0.565154100359641  0.002382           0.805873798427524  0                  0.55917937922165   0.000215           0.601371996832143  0                  0.5630568406372    0.009297           0.672200560984822  0
MSTRG.28463  AT2G39840          0.61702351972525   0                  0.617931291425935  0                  0.624557783795754  0                  0.692188766228669  0                  0.703045944736235  0                  0.550990676315368  0.435959
MSTRG.28465  AT5G40740          0.668601717022782  0                  0.733249671320875  0                  0.554129066029639  0.147894           0.56400325175474   0.061416           0.663332217679471  0                  0.633217317510169  0
MSTRG.28470  AT2G19180          0.697627718003257  0                  0.538992966190804  0.189629           0.601310346412673  3e-05              0.535431387740241  0.489072           0.665682519032604  0                  0.690538412363549  0
MSTRG.28476  AT2G04030          0.729988436387652  0                  0.788752157900054  0                  0.740263843348522  0                  0.783443467570554  0                  0.709827714096654  0                  0.769208594583052  0
MSTRG.28477  AT2G03890          0.845978247438384  0                  0.79803682752943   0                  0.821885287683333  0                  0.757991742251021  0                  0.799515070135957  0                  0.855254528085043  0
MSTRG.28479  AT2G03780          0.632527343297385  0.000227           0.639490923729872  6e-06              0.64800990564341   2e-06              0.624692912956847  0.000616           0.664988859883776  2.1e-05            0.724811843141553  0
MSTRG.28482  AT2G03680          0.82282250914954   0                  0.698538004746829  0                  0.721801129245509  0                  0.674933813691258  0                  0.827168712722883  0                  0.728911654505896  0
MSTRG.28489  AT5G43720          0.564161679662297  0.086907           0.591301974900415  0.000113           0.661066688650713  0                  0.61020446979069   0.000126           0.660776978451184  0                  0.640803360741913  0
MSTRG.28490  AT4G13430          0.821763270961032  0                  0.59865851253312   0                  0.738251797472445  0                  0.581183927513704  0                  0.640112555894031  0                  0.784191490537431  0
MSTRG.28493  AT5G43745          0.669641943941403  0                  0.61099303328592   0.000227           0.60938443703991   0.00543            0.701928507465437  0                  0.619811810979037  1e-06              0.523386899339185  0.943338
MSTRG.28496  AT1G47310          0.604419522839853  0                  0.576979254475371  5.4e-05            0.582991933370613  6e-06              0.574495507128415  0.005517           0.606291308814001  0                  0.601649260035621  0
MSTRG.28498  AT5G41520          0.505681818181819  0.939464           0.516129032258064  0.787431           0.636042402826855  3e-06              0.577777777777778  0.170181           0.655172413793103  0.005006           0.594827586206897  0.004708
MSTRG.28501  AT1G30880          0.619597387251107  0                  0.636120291940655  0                  0.568740799463808  3.7e-05            0.572511675436065  0.00105            0.597019212580536  0                  0.59356005421027   0
MSTRG.28505  AT1G30970          0.624255280474019  0                  0.703713232459511  0                  0.81441366771209   0                  0.729175187868124  0                  0.6121598469445    0                  0.769715727532969  0
MSTRG.28508  AT1G31020          0.526930701579413  0.790735           0.541891084346597  0.485708           0.512500000000001  0.911134           0.595973612054836  0.058955           0.581478342117625  0.072314           0.579312614541283  0.080613
MSTRG.28512  AT3G28920          0.778254867756236  0                  0.904401481212336  0                  0.744483119113175  0                  0.787603623530892  0                  0.689739257761578  0                  0.827693457364632  0
MSTRG.28515  AT5G51230          0.56665537259926   4.9e-05            0.607898693472915  0                  0.61849834022973   0                  0.580209505176135  0                  0.604188743461743  0                  0.624491616744209  0
MSTRG.28518  AT3G28740          0.655699281957382  0                  0.803687894515644  0                  0.640780136104081  0                  0.638435296047189  0                  0.647443931166878  0                  0.643682287394254  0
MSTRG.28522  AT3G28730          0.572340861341012  5.9e-05            0.614663873483928  0                  0.586148372345968  2.1e-05            0.616383739234444  0                  0.589774945641938  0                  0.619594120957447  0
MSTRG.28523  AT4G13040          0.582237744643604  0.000535           0.611529227570228  0.005267           0.571791733017561  0.126006           0.59219866524719   0.000291           0.566418573062106  0.027738           0.514997406367848  0.991965
MSTRG.28524  AT1G66140          0.631083924004409  0                  0.5728936902587    0.143444           0.526523797138741  0.926399           0.720368456214756  0                  0.613759125793739  0                  0.53515002355089   0.71439
MSTRG.28528  AT4G13030          0.660211677074919  0                  0.625058329033339  0                  0.785526852304227  0                  0.821653796131798  0                  0.701180407802452  0                  0.613052601188049  0
MSTRG.28531  AT1G66200          0.876593738244233  0                  0.794899626634708  0                  0.802708811565724  0                  0.831442329729248  0                  0.846222709332493  0                  0.867632093454156  0
MSTRG.28549  AT1G43670          0.539104837171089  0                  0.631474118305706  0                  0.667669008568827  0                  0.5705673799968    0                  0.526185082815909  0                  0.611918747007211  0
MSTRG.28551  AT2G26930          0.553407205250844  0.000112           0.579594198600529  0                  0.585931473670445  0                  0.579206984225587  0                  0.564458381675866  0                  0.562493740733584  0
MSTRG.28557  AT4G17486          0.615841668854915  0                  0.695407149955815  0                  0.563780881937541  0.035751           0.755843846281939  0                  0.576847612463046  2.6e-05            0.563175641427133  0.018437
MSTRG.28572  AT1G54320          0.599305269433571  0                  0.601223034676908  0                  0.606528761112692  0                  0.681085334601224  0                  0.659996140411655  0                  0.721957857830863  0
MSTRG.28573  AT5G65950          0.573922433821791  0                  0.603487211160337  0                  0.562524366529525  0.02446            0.630454854369669  0                  0.603426272943913  0                  0.6588369586912    0
MSTRG.28574  AT1G56180          0.577471039026609  0                  0.641921717764296  0                  0.669467344349618  0                  0.657457568151667  0                  0.603927517814796  0                  0.633105554234906  0
MSTRG.28575  AT1G56140          0.586801529422477  0                  0.558877457211671  0.115695           0.64945895179263   0                  0.576961595771311  0.133559           0.57863900814466   0.018596           0.635761625273929  1.9e-05
MSTRG.28578  AT2G15310          0.617865316801082  0                  0.5932951584005    0.021622           0.624828469003397  2.5e-05            0.784937920918599  0                  0.635174023629995  0                  0.597045111816661  0.000222
MSTRG.28582  AT4G19120          0.634819665811985  0                  0.677684958459242  0                  0.627576186034024  0                  0.74299666083765   0                  0.647488713740443  0                  0.600800892359372  0
MSTRG.28583  AT2G14680          0.588979295526882  0                  0.563911736878838  3.4e-05            0.576214334201131  0.000361           0.578465255100964  1.1e-05            0.664594220240672  0                  0.544320497928384  0.592259
MSTRG.28585  AT4G19210          0.636897324942972  0                  0.592477164425926  0                  0.591014187731679  0                  0.590806882051514  0                  0.651925747586747  0                  0.606323093952866  0
MSTRG.28590  AT4G19110          0.721205701773786  0                  0.625080740172069  0                  0.684554778985476  0                  0.6305955614357    0                  0.695068082763003  0                  0.682993562046114  0
MSTRG.28591  AT3G21175          0.624361873654073  0                  0.574180257183109  0                  0.657245918966342  0                  0.547424318321242  0.108057           0.541633686083275  0.212349           0.55905695971589   6.8e-05
MSTRG.28593  AT3G21190          0.621801777619821  0                  0.601296817957816  0                  0.58936151264491   0                  0.586869562685196  0                  0.572021506809972  0                  0.550873619737926  0.007333
MSTRG.28597  AT3G21140          0.718971558561966  0                  0.586980045284886  0.078151           0.529457130769275  0.796133           0.620810871601652  0.019853           0.559231995452244  0.327477           0.669728175445907  5e-06
MSTRG.28601  AT2G26510          0.634756531111772  0                  0.670974786911875  0                  0.552041993179283  5.3e-05            0.571028642133266  3.4e-05            0.638389983064632  0                  0.559835682177508  0
MSTRG.28607  AT3G25410          0.672068920513863  0                  0.625259538321656  0                  0.62170479794505   0                  0.589065713629318  6.4e-05            0.627882441409271  0                  0.550858140582806  0.071162
MSTRG.28608  AT3G25400          0.587339489714658  0                  0.644363039345521  0                  0.647902044633114  0                  0.547510104204767  0.128744           0.566070164092854  1e-06              0.663131837819719  0
MSTRG.28612  AT2G16485          0.594143205990065  0                  0.60960493651459   0                  0.635922779531806  0                  0.579257941709268  5e-06              0.57832894504252   0                  0.576216934285437  0
MSTRG.28615  AT2G16710          0.673433302663613  0                  0.633274168864436  0                  0.690676709930998  0                  0.711647277576712  0                  0.624157777272999  0                  0.651999009536187  0
MSTRG.28623  AT1G56450          0.582911529471266  0                  0.607808830817604  0                  0.584191906691857  0                  0.597893311590463  0                  0.608914480380436  0                  0.633802673282023  0
MSTRG.28626  AT2G43790          0.646263656690449  0                  0.591135532862869  0                  0.731027895927157  0                  0.582465325353466  0                  0.636590385777099  0                  0.62687703324811   0
MSTRG.28629  AT2G43710          0.657532729391859  0                  0.558180100164894  0                  0.651752225947645  0                  0.564288061804652  0                  0.681205592643216  0                  0.71452320682851   0
MSTRG.28637  AT3G59540          0.907692307692308  0                  0.61144578313253   6e-05              0.658653846153846  0                  0.638009049773756  5.8e-05            0.89873417721519   0                  0.867716535433071  0
MSTRG.28642  AT2G43500          0.666050473764337  0                  0.83210811770534   0                  0.64777986475931   0                  0.752915610410987  0                  0.652633677336894  0                  0.849802368630195  0
MSTRG.28643  AT2G43650          0.557446801973222  0.118368           0.596277048804296  0.001823           0.688817348906295  0                  0.835090405775001  0                  0.640063377056648  0                  0.528233902893938  0.727163
MSTRG.28644  AT2G43640          0.635052171233628  0                  0.755323448301568  0                  0.604732564034136  1e-06              0.620501366582819  0                  0.690439114920688  0                  0.696912871574163  0
MSTRG.28646  AT4G07990          0.713553329136536  0                  0.670089492236674  0                  0.682032310987243  0                  0.7068326956495    0                  0.753042008341697  0                  0.727234971389638  0
MSTRG.28649  AT3G45260          0.535714285714286  0.689486           0.615384615384615  0.199875           0.739130434782609  0.001655           0.627906976744186  0.023012           0.576470588235294  0.192033           0.503999999999999  1
MSTRG.28651  AT3G45600          0.621905594641708  0                  0.627099158537943  0                  0.670536720764372  0                  0.618238323799425  0                  0.699333250504762  0                  0.615226722338809  0
MSTRG.28652  AT3G45770          0.656706367295063  0                  0.599190884053964  0                  0.6172460756141    0                  0.603731838129192  0                  0.661477929765823  0                  0.633190661715325  0
MSTRG.28653  AT3G45850          0.678683417988346  0                  0.606217754382372  0                  0.578651878403107  4.7e-05            0.659168140048147  0                  0.577496656770111  0                  0.58319302362362   0.000344
MSTRG.28658  AT4G13750          0.724269741258221  0                  0.605056523722986  0.000208           0.623836154593987  1.4e-05            0.526376714349964  0.885385           0.703594913680494  0                  0.716704793988475  0
MSTRG.28662  AT4G13720          0.53006239712077   0.772127           0.591723912273165  0.000238           0.579487436707678  0.004039           0.579579843784736  0.004059           0.560321837267148  0.101463           0.58777136382249   0.004974
MSTRG.28665  AT5G41670          0.642065564494126  0                  0.59954076219405   0                  0.651428999185005  0                  0.576580959136836  0.000905           0.584585797049729  0                  0.656039678576771  0
MSTRG.28670  AT5G41560          0.775867649515646  0                  0.600295292656701  6.1e-05            0.622090536543162  0                  0.623716236539342  0                  0.635656428218384  0                  0.58984443721451   4.9e-05
MSTRG.28673  AT5G41520          0.691454363427007  0                  0.572862868176037  0.007639           0.650412835671003  0                  0.686202814104364  0                  0.666126608431961  0                  0.660413936520748  0
MSTRG.28675  AT4G14290          0.534590883180972  0.704501           0.647771158611165  0.000201           0.602941176470588  0.114703           0.686457994494661  0                  0.612582200419483  0.008896           0.527273070344119  0.845892
MSTRG.28677  AT4G14300          0.659673059081082  0                  0.615354668173194  0                  0.529752809815557  0.499755           0.613929967918559  4.1e-05            0.713675337491486  0                  0.696962725029531  0
MSTRG.28678  AT4G14240          0.591873506954266  0                  0.587040813564633  0                  0.60885889003976   0                  0.616242193436489  0                  0.592693419278333  0                  0.572912559594398  0
MSTRG.28681  AT4G24630          0.58751029654795   0.056438           0.748515987882224  0                  0.615384615384615  0.053264           0.679583255456139  0                  0.565409170061236  0.092106           0.664834402130335  0
MSTRG.28682  AT4G24550          0.785859917254195  0                  0.579524466124357  0.159747           0.5                1                  0.584483363511633  0.005092           0.624885891944414  0.000158           0.564579919533068  0.199423
MSTRG.28684  AT4G24440          0.533791674268034  0.579472           0.556231459996565  0.331191           0.581804890584134  0.012457           0.531163607599733  0.902576           0.521508083649941  0.91752            0.647646301442991  0
MSTRG.28694  AT5G51880          0.728462276777905  0                  0.602457616058456  3e-06              0.573838996811875  0.002081           0.599886288388072  2e-06              0.536809696508763  0.35902            0.611907868133591  0
MSTRG.28695  AT5G51890          0.634440201963404  0                  0.597898221417911  0.001395           0.592036425470919  0.005621           0.570790322025508  0.021834           0.64544279948512   0                  0.542523558857122  0.402822
MSTRG.28700  AT5G51980          0.582103800469559  0                  0.604561188309103  0                  0.635224215368439  0                  0.620973433811223  0                  0.677092360192823  0                  0.619977850912295  0
MSTRG.28708  AT3G24830          0.531262789383332  0.08234            0.625853760868553  0                  0.53320368526791   0.102769           0.552520520932181  0.040151           0.537684969569428  0.08403            0.535063241039362  0.036025
MSTRG.28721  AT2G47840          0.659127301536223  0                  0.632085526860992  0                  0.641468438541374  0                  0.632537403395112  0                  0.646442066426751  0                  0.592460315324822  0
MSTRG.28723  AT5G37340          0.691194830014687  4e-06              0.565195109554781  0.181099           0.527795112696301  0.864596           0.79269012876179   0                  0.69217624010433   1e-06              0.585836815902984  0.180164
MSTRG.28724  AT5G25265          0.653454926435652  0                  0.566098917268514  0.088049           0.57787477122784   0.00103            0.603094023790258  0                  0.614828545723431  0                  0.550674419155401  0.266663
MSTRG.28727  AT5G25150          0.571069968319778  0.000156           0.598360332838837  0                  0.584924568809331  0.00015            0.579976926410641  8e-06              0.621237111518255  0                  0.594492623574671  0
MSTRG.28728  AT5G24930          0.664806471908234  0                  0.683568235523743  0                  0.716287374912461  0                  0.677433976739813  0                  0.690058202291152  0                  0.787951875357466  0
MSTRG.28730  AT5G24890          0.596415105858761  0                  0.621313532952864  0                  0.641888151221823  0                  0.632733487051697  0                  0.580826568724563  0                  0.7330109579685    0
MSTRG.28733  AT5G25060          0.653175707103564  0                  0.625495698062311  0                  0.639982041116608  0                  0.596158361727455  0                  0.668304612838792  0                  0.638828991497123  0
MSTRG.28736  AT5G24590          0.604017542190026  0                  0.580877311532223  0                  0.576233207893756  1.4e-05            0.604391823876777  0                  0.594282988121111  0                  0.567331665259252  0
MSTRG.28737  AT5G24490          0.662608840458461  0                  0.631580467181497  0                  0.638201909547978  0                  0.711435754893319  0                  0.665834207577198  0                  0.609879158374819  0
MSTRG.28739  AT5G24690          0.807789224634638  0                  0.673439147175219  0                  0.629418059323769  0                  0.77602861403724   0                  0.812591257590691  0                  0.62776686382911   0
MSTRG.28749  AT5G24150          0.780749665559284  0                  0.681880232625353  0                  0.951016488506117  0                  0.719775129214796  0                  0.851376933556674  0                  0.97918269714648   0
MSTRG.28750  AT5G24120          0.790560140560912  0                  0.684352568112419  0                  0.82879105272113   0                  0.658967517071104  0                  0.846901793417232  0                  0.879718330895248  0
MSTRG.28757  AT5G23920          0.704819126601392  0                  0.711010385444663  0                  0.697739070446247  0                  0.821819273562673  0                  0.707591026596583  0                  0.765409698008405  0
MSTRG.28760  AT5G23740          0.68678944442281   0                  0.688416152280773  0                  0.571849631375955  0.017985           0.56512775254118   0.09838            0.640146561920172  0.000441           0.629117825510264  1e-06
MSTRG.28764  AT5G23610          0.675675675675676  0.003428           0.558139534883721  0.542373           0.653846153846154  0.036468           0.581818181818182  0.280114           0.551020408163265  0.567461           0.545454545454545  0.538876
MSTRG.28765  AT5G23610          0.608108170162672  2e-06              0.590498110519672  0.00056            0.67396157349425   0                  0.659108420697488  0                  0.616667316218391  0                  0.606650722071704  0
MSTRG.28766  AT5G23540          0.565124629913867  0.004829           0.607089799657126  1e-06              0.608714356343526  9e-06              0.611532193193247  1e-06              0.580532511446343  0.000913           0.608970513644553  2e-06
MSTRG.28767  AT5G23580          0.773520963446803  0                  0.605923603668245  0                  0.747530747357507  0                  0.632546921199081  0                  0.804556645993531  0                  0.69625548777495   0
MSTRG.28768  AT5G23575          0.794201567091324  0                  0.575307845548445  0                  0.800615614904778  0                  0.615171022299617  0                  0.822007964864387  0                  0.764805245255547  0
MSTRG.28776  AT5G23280          0.845910696835498  0                  0.910461344951208  0                  0.810645504854238  0                  0.958589395597911  0                  0.828087139392516  0                  0.864944090522729  0
MSTRG.28778  AT5G23290          0.537634408602151  0.533838           0.826771653543307  0                  0.722222222222222  3e-06              0.626373626373626  0.020595           0.567010309278351  0.222989           0.692737430167598  0
MSTRG.28779  AT5G23090          0.582210717224896  0.005923           0.775182914194719  0                  0.587165544242403  0.012318           0.635274635968418  2e-06              0.682192171583695  0                  0.678021866894891  0
MSTRG.28783  AT3G13670          0.687379514944471  0                  0.684351338247949  0                  0.732876449370424  0                  0.750404691009549  0                  0.716145339525537  0                  0.694387497478052  0
MSTRG.28787  AT3G13800          0.669631633917528  0                  0.541185218543223  0.469731           0.595052628893214  7e-06              0.623357268435728  0                  0.708540494275761  0                  0.545623842087701  0.136054
MSTRG.28791  AT5G26880          0.808405806418027  0                  0.623532450847908  0                  0.722573205654782  0                  0.810594804306174  0                  0.779685909615959  0                  0.784376954232118  0
MSTRG.28795  AT3G13920          0.692254786672665  0                  0.606118592660723  0                  0.872354580256555  0                  0.740011102093944  0                  0.667450659731141  0                  0.88252842323949   0
MSTRG.28800  AT3G14110          0.898378787223791  0                  0.689736391902095  0                  0.607905776274797  0                  0.851429418126017  0                  0.940866251238773  0                  0.61528435680098   0
MSTRG.28801  AT3G14172          0.542378424778625  0.646788           0.693707835204175  3e-06              0.533903205802663  0.742005           0.585393341743113  0.188722           0.621341751876617  0.006303           0.596696272802703  0.084641
MSTRG.28802  AT3G13870          0.568977183198364  0                  0.612863623937404  0                  0.644484012642009  0                  0.602237659149481  0                  0.582330258733921  0                  0.583974642898448  0
MSTRG.28803  AT3G13870          0.614640708104995  0                  0.532144120543542  0.372255           0.626923666154545  0                  0.592199897156479  0                  0.611837438240798  0                  0.613483083136698  0
MSTRG.28804  AT3G14230          0.786210213756426  0                  0.869398939909907  0                  0.770279987717068  0                  0.84757740477784   0                  0.637760667881928  0                  0.691189629573002  0
MSTRG.28806  AT3G14180          0.776481263665024  0                  0.548659917718461  0.344895           0.644238913310152  0                  0.590521689596741  0.000981           0.809209605270621  0                  0.597523361237351  0.000576
MSTRG.28808  AT3G14200          0.626632970452527  0                  0.675325747472247  0                  0.600768838478921  0                  0.706931970039755  0                  0.65159742629314   0                  0.587712634347995  0
MSTRG.28810  AT3G14310          0.71946903846534   0                  0.741383123019352  0                  0.684099649971598  0                  0.730125422763626  0                  0.726982086144757  0                  0.855570556170513  0
MSTRG.28811  AT3G14270          0.755448150122195  0                  0.577644337913207  0                  0.675836559105158  0                  0.577534960664853  0.00017            0.735270367437678  0                  0.6372597566521    0
MSTRG.28812  AT3G42630          0.647292001539172  0                  0.647782493714617  0                  0.629630585071674  2.4e-05            0.6506235767325    2e-05              0.573346934220266  0.002869           0.745225427633004  0
MSTRG.28814  AT3G46740          0.603242420555549  0                  0.583208735699738  0                  0.576678040344976  0                  0.555722717828533  0                  0.643991752660144  0                  0.566116141869886  0
MSTRG.28815  AT1G34550          0.558752774794102  0.215694           0.67561576262537   0                  0.606963955839608  9.8e-05            0.562712313665386  0.074672           0.565930845372787  0.011182           0.564621077443603  0.033547
MSTRG.28816  AT1G34430          0.628742631726176  0                  0.620709256372244  0                  0.636045832869949  0                  0.573464023437156  0                  0.619280693641947  0                  0.594850340459255  0
MSTRG.28817  AT1G34570          0.733010741451418  0                  0.666533206645203  0                  0.78967941985453   0                  0.850016257765202  0                  0.607384928179222  0                  0.683980854755778  0
MSTRG.28819  AT1G34380          0.614523541222832  3.1e-05            0.633902445185975  0                  0.589017857975481  0.003365           0.566261778635614  0.076034           0.691483907488718  0                  0.683467976704029  0
MSTRG.28820  AT1G34370          0.588777703322173  1e-06              0.615222720769448  0                  0.599205474895993  0                  0.605618209260149  1e-06              0.548994466113771  0.098255           0.559716990004082  0.003151
MSTRG.28821  AT1G50300          0.530830786708125  0.814106           0.545517462455838  0.724714           0.588392848102989  0.082376           0.535135396375929  0.794318           0.716770142587897  0                  0.565709227367031  0.236576
MSTRG.28822  AT1G50320          0.684562423858301  0                  0.687948920771188  0                  0.6343186792927    0                  0.629291421344012  0                  0.625465015644686  0                  0.596312548215972  0
MSTRG.28829  AT1G50360          0.626403968260068  0                  0.591857964939111  0                  0.616258009625958  0                  0.557695781056961  0.017096           0.61935270058026   0                  0.67794016947086   0
MSTRG.28831  AT1G65280          0.643784806753948  0                  0.619896220753302  0                  0.717464562470002  0                  0.604771720671573  0                  0.580670938059111  9e-06              0.602606366633708  0
MSTRG.28833  AT3G53870          0.886058466737726  0                  0.897032335147688  0                  0.843582441141918  0                  0.813772120623055  0                  0.920929039816665  0                  0.827847931629892  0
MSTRG.28834  AT2G31530          0.651115306874799  0                  0.644697790855827  0                  0.622047541845997  0                  0.719486301581783  0                  0.715985105761286  0                  0.693480677524115  0
MSTRG.28837  AT2G31510          0.557797235295119  0.199697           0.570058917639632  0.086349           0.61180669556093   0.000192           0.635911066497348  5.7e-05            0.575270091900201  0.063892           0.67972170544354   0
MSTRG.28838  AT2G31440          0.714504973488061  0                  0.696979440571356  0                  0.614024518786235  0                  0.631502385708246  0                  0.657631392959435  0                  0.57212634270029   0
MSTRG.28839  AT2G31410          0.557692307692308  0.173669           0.628571428571428  0.010689           0.542553191489362  0.470529           0.739130434782609  0.001559           0.635135135135135  0.026758           0.561085972850679  0.080407
MSTRG.28840  AT2G31390          0.570921204878788  0.000283           0.53575419647618   0.398306           0.690396335897684  0                  0.584510808591203  0.000695           0.556448575286514  0.005372           0.753219021001809  0
MSTRG.28841  AT2G31360          0.856753972846338  0                  0.805913167871433  0                  0.871838758394587  0                  0.792543496466172  0                  0.750408437741848  0                  0.86002290029052   0
MSTRG.28842  AT2G31490          0.652173913043478  3e-06              0.63961038961039   0                  0.537459283387622  0.208891           0.590659340659341  0.000692           0.520833333333332  0.516819           0.534285714285714  0.219233
MSTRG.28843  AT2G31450          0.556920917083831  0.387934           0.533333333333333  0.699269           0.566265060240964  0.272228           0.69               0.000186           0.557713649961917  0.353838           0.593535416962065  0.080598
MSTRG.28845  AT2G31350          0.863286155769027  0                  0.915797412974794  0                  0.922211676889052  0                  0.848619460918424  0                  0.865817606360269  0                  0.895926657886695  0
MSTRG.28848  AT4G17540          0.592773659995512  0.026736           0.738128277842616  0                  0.552850851394563  0.243762           0.686236082091877  0                  0.659001577788268  1e-06              0.763545049018834  0
MSTRG.28853  AT4G17670          0.545953286292452  0.216142           0.511945656588656  0.969731           0.622987370039681  6e-06              0.662811286087165  0                  0.642271315836165  0                  0.621621621621622  0.187995
MSTRG.28854  AT4G17620          0.584316635398892  0                  0.557572293358228  0.000389           0.612821510414198  0                  0.558915673286344  0.028973           0.57099280362488   2e-06              0.774817465648413  0
MSTRG.28855  AT4G17650          0.571142708306219  0.010533           0.698348229040988  0                  0.625829521715799  5e-06              0.664565955827756  0                  0.720596552157956  0                  0.723178028394502  0
MSTRG.28856  AT2G28100          0.641725775023937  0                  0.631336557854915  0                  0.721441688864971  0                  0.648307053052363  0                  0.639255683711494  4.6e-05            0.638204251306948  0
MSTRG.28857  AT2G26680          0.56381640254974   0.137143           0.588267001315384  0.013144           0.590053060705777  0.049019           0.564563111682129  0.327717           0.615717006467778  5.9e-05            0.598284791502109  0.001048
MSTRG.28858  AT2G28080          0.605258466859531  0                  0.649278694570174  0                  0.635886826857344  0                  0.614791996706355  0                  0.725090543658028  0                  0.622788243023905  0
MSTRG.28859  AT2G28000          0.891699525718271  0                  0.892063782430338  0                  0.712236778120011  0                  0.881874897485168  0                  0.643609657259696  0                  0.897947804438794  0
MSTRG.28861  AT2G27980          0.5837209902423    0                  0.556710174860653  0.004323           0.642746932914031  0                  0.619825068628473  0                  0.565737986536642  0.000198           0.588338647313925  0
MSTRG.28864  AT2G27920          0.613792970222713  0                  0.661437178417651  0                  0.602183907307942  0                  0.626423563352721  0                  0.694706121253609  0                  0.571668629951176  4.9e-05
MSTRG.28865  AT4G27990          0.592658024111974  0                  0.583407724166398  0                  0.594714108095215  0                  0.613754347006382  0                  0.608690253669783  0                  0.605644456095868  0
MSTRG.28868  AT4G12830          0.524972390751572  0.056762           0.540778337356     7e-06              0.526041349229478  0.061811           0.529131969384356  0.002973           0.532203636659181  0.000163           0.534393726429171  6.7e-05
MSTRG.28869  AT4G12840          0.643317116772265  0                  0.67096840739399   0                  0.611447824644797  0                  0.65351764322809   0                  0.639709607721178  0                  0.681353641375658  0
MSTRG.28873  AT1G07790          0.730605521903456  0                  0.717952926610923  0                  0.665899439448648  0                  0.639637755447861  0                  0.770531574151516  0                  0.641103803658389  0
MSTRG.28879  AT2G15000          0.568158700550457  0.000369           0.561756623297269  0.009236           0.625386459915224  0                  0.586924366178881  0.017308           0.598231679671778  1e-06              0.6473009237555    0
MSTRG.28887  0.759660118253288  0                  0.723236907032323  0                  0.827750676223288  0                  0.774753092863771  0                  0.816495580939758  0                  0.826562281790672  0
MSTRG.28888  AT3G24420          0.892693976037338  0                  0.548168464520726  0.730434           0.881526069394545  0                  0.557207052671824  1e-06              0.791614815866177  0                  0.720733098226641  0
MSTRG.28889  AT3G24440          0.669923296504293  0                  0.606948578097692  0.016391           0.590410171268599  0.007746           0.745135388283957  0                  0.659625755072683  1e-06              0.531076249561948  0.898483
MSTRG.28894  AT2G03120          0.726699002259888  0                  0.563089094297094  0.015847           0.660410647207303  0                  0.664909150300352  0                  0.643868853180371  0                  0.699110054302028  0
MSTRG.28900  AT2G02970          0.715507178374762  0                  0.604229041416505  0                  0.541283405604156  0.436912           0.62961127712866   0                  0.635932100145154  0                  0.616929357202709  0
MSTRG.28901  AT2G03060          0.525982390542626  0.966631           0.603579247370143  0.000147           0.564380076114361  0.39083            0.703181560118946  0                  0.576279602776752  0.015803           0.569858404469527  0.078826
MSTRG.28907  AT1G58290          0.555803554689444  0                  0.769255959039056  0                  0.738028403635289  0                  0.722226902794947  0                  0.568162179220745  0                  0.608883312017698  0
MSTRG.28908  AT5G44200          0.59256373425824   0                  0.658413486265144  0                  0.65465398672941   0                  0.61796056849805   0                  0.619600105548887  0                  0.649415731774942  0
MSTRG.28909  AT5G44190          0.867881276808642  0                  0.825155592891282  0                  0.872818987423094  0                  0.72537411654614   0                  0.894726665186402  0                  0.685676083625654  0
MSTRG.28911  AT1G58360          0.723186122182834  0                  0.67933767269574   0                  0.683569427729108  0                  0.656748500103479  0                  0.710106891037432  0                  0.550943468711277  0
MSTRG.28916  AT1G58440          0.794249070993799  0                  0.628443565648127  0                  0.59835718245077   0                  0.603058403274379  0                  0.774759811335477  0                  0.734183623617614  0
MSTRG.28926  AT1G55860          0.570223713488626  0                  0.566389637097849  0                  0.597062500650791  0                  0.580789160115412  0                  0.569162593958683  0                  0.597816827157644  0
MSTRG.28927  AT1G55860          0.575821516487603  0                  0.58606040769832   0                  0.629259301584909  0                  0.591778003151711  0                  0.566400572370591  0                  0.623170466043204  0
MSTRG.28930  AT1G59650          0.692091032102692  0                  0.781152740401002  0                  0.795882327526602  0                  0.759388900592884  0                  0.677185335120688  0                  0.612666561500874  0
MSTRG.28933  AT1G59660          0.847372894177459  0                  0.878370491829316  0                  0.840981134627727  0                  0.851095015123102  0                  0.89488552605995   0                  0.847569771252304  0
MSTRG.28934  AT1G59710          0.747269712257626  0                  0.723218797548538  0                  0.50943396226415   1                  0.820319294572672  0                  0.785150066694425  0                  0.811604198755102  0
MSTRG.28935  AT1G59725          0.553616071642061  0.089063           0.537590340211545  0.000356           0.591071764159752  0.000685           0.616203861524361  0                  0.54910508706581   0.073478           0.616086347002535  0
MSTRG.28938  AT1G59830          0.725597835640496  0                  0.548129599149284  0.021645           0.621587847541666  0.000134           0.644812994436126  0                  0.651818511536283  0                  0.546642846325098  0.184544
MSTRG.28939  AT1G59760          0.581821422676192  0.013557           0.868859563750084  0                  0.748487271329304  0                  0.892967059891004  0                  0.558958291308555  0.188469           0.537700402532278  0.831614
MSTRG.28942  AT1G59950          0.573535579848809  2e-06              0.68630866290243   0                  0.639054190546035  0                  0.642959366684901  0                  0.651680543663125  0                  0.655595207144198  0
MSTRG.28944  AT1G60000          0.597234705485223  0                  0.678238644294583  0                  0.639656125819145  0                  0.618139956952442  0                  0.597775319074176  0                  0.58989583039794   0
MSTRG.28947  AT1G60010          0.550822412694977  1e-06              0.636500941413435  0                  0.560660964270809  1e-06              0.590445687981284  0                  0.542836495936241  2.5e-05            0.643993059363479  0
MSTRG.28955  AT1G60230          0.598151295044267  0                  0.609782799551225  0                  0.665435463707422  0                  0.616277895174433  0                  0.609034058019339  0                  0.626668258651232  0
MSTRG.28956  AT1G60440          0.624435713510895  0                  0.750036245785264  0                  0.603264738485682  0                  0.565357530031628  0.008557           0.62766851168375   0                  0.683673709277766  0
MSTRG.28959  AT1G60500          0.616923670450291  0                  0.754883344343264  0                  0.756962950756748  0                  0.660614366882768  0                  0.651790459651431  0                  0.662178927422253  0
MSTRG.28962  AT3G62290          0.862377442431385  0                  0.644826674917339  0                  0.639948124724559  0                  0.596468916800195  0                  0.883475356971228  0                  0.877562309447774  0
MSTRG.28963  AT1G60490          0.740095037957635  0                  0.587983795740759  0                  0.623861918435348  0                  0.60876515850838   0                  0.8244483878881    0                  0.70362803564127   0
MSTRG.28964  AT1G60770          0.699277152529003  0                  0.773514367617554  0                  0.7739777241604    0                  0.690118816137021  0                  0.694723918866514  0                  0.654251050484416  0
MSTRG.28969  AT1G60690          0.559079476988668  0.09535            0.555168341276943  0.214459           0.599957263275088  0.006852           0.572924360598724  0.080831           0.600703255271921  0.000103           0.567140836454329  0.051486
MSTRG.28972  AT1G60810          0.759448074816191  0                  0.649786427844146  0                  0.617122153180578  0                  0.647821721151564  0                  0.737787884695115  0                  0.769123574732578  0
MSTRG.28976  AT1G60870          0.723185118804389  0                  0.556103805096968  0                  0.739253144262988  0                  0.549938558610267  1e-06              0.671704957986536  0                  0.699047048001686  0
MSTRG.28981  AT1G60890          0.567933875052459  2.8e-05            0.555763643357082  0.022341           0.602374969350534  5.5e-05            0.649993225937207  0                  0.564196347594558  0.001977           0.563533514402914  0.123877
MSTRG.28982  AT1G60950          0.739960802124499  0                  0.950416457954661  0                  0.701942523537437  0                  0.942555771329894  0                  0.772046040204178  0                  0.711286308233042  0
MSTRG.28991  AT1G61250          0.574050586801645  0                  0.854044653078037  0                  0.572937441070301  0.000182           0.542319149052626  0.343586           0.545573351327181  0.006559           0.542277699336696  0.018844
MSTRG.28994  AT1G61240          0.684618319081529  0                  0.6893298611176    0                  0.655063121400297  0                  0.647166061106487  0                  0.697028778930921  0                  0.720232322346729  0
MSTRG.28995  AT1G61350          0.552918318501289  0.011535           0.759141236314316  0                  0.868838848504075  0                  0.670975472762814  0                  0.572083202808704  0                  0.680239809802151  0
MSTRG.28998  AT1G61520          1                  0                  0.88003663003663   0                  1                  0                  0.956721915285451  0                  1                  0                  1                  0
MSTRG.28999  AT1G61660          0.610739007851831  3e-06              0.684678012487209  0                  0.569447945346517  0.012328           0.584446720274742  0.000133           0.564505582352399  0.014819           0.553030118550836  9.6e-05
MSTRG.29000  AT1G61730          0.760769591013732  0                  0.648387434390653  0                  0.908558444955156  0                  0.705211346219507  0                  0.786422601439804  0                  0.662603572053553  0
MSTRG.29006  AT1G61850          0.636966604807497  2.6e-05            0.615583237088974  0.016837           0.551020408163265  0.568719           0.50892792666745   1                  0.592841047291017  0.014562           0.546422407024463  0.309122
MSTRG.29008  AT1G61900          0.6086508439228    0.001174           0.922062311687328  0                  0.566050298035202  0.350839           0.57460341119772   0.020162           0.561157414439689  0.301274           0.656113366013265  0
MSTRG.29019  AT1G62330          0.691103728848411  0                  0.617685960843593  0                  0.595746485078818  0                  0.57573972959388   0                  0.64353984021541   0                  0.649625578690255  0
MSTRG.29020  AT1G62380          0.70787561111264   0                  0.600787993360015  0                  0.740424223546693  0                  0.636265783425617  0                  0.796483530753947  0                  0.784746269551009  0
MSTRG.29023  AT1G62430          0.659592373200479  0                  0.606659192457529  0                  0.648569613573003  0                  0.594118731324381  0                  0.676722491161575  0                  0.723975210283013  0
MSTRG.29029  AT1G62740          0.849804582832822  0                  0.893214203291849  0                  0.580453126139196  0                  0.646132616805106  0                  0.859637209421081  0                  0.841729789025185  0
MSTRG.29030  AT1G62750          0.726591099135711  0                  0.754928353535748  0                  0.620868829648622  0                  0.631242366587909  0                  0.732320048239288  0                  0.735324808840237  0
MSTRG.29032  AT1G62780          0.795325056500097  0                  0.782625209344713  0                  0.843685627282636  0                  0.698826741901467  0                  0.780198703041973  0                  0.80125812764698   0
MSTRG.29034  AT1G62640          0.712619908359893  0                  0.656685601729256  0                  0.716923113256993  0                  0.723557377529435  0                  0.694050747279209  0                  0.670370572798888  0
MSTRG.29036  AT1G65860          0.810157907776507  0                  0.609480664309505  0                  0.768459649938991  0                  0.581723698654415  0                  0.618347024017764  0                  0.836350571636772  0
MSTRG.29038  AT1G62600          0.756366789002551  0                  0.645311650807389  0                  0.7000111832959    0                  0.70941212635315   0                  0.742418727346916  0                  0.678489150809132  0
MSTRG.29041  AT1G62850          0.588154045024638  0                  0.642403852319931  0                  0.537794641673617  0.74622            0.567720527804037  1.2e-05            0.610800232123811  0                  0.587197285560237  4e-06
MSTRG.29046  AT1G12390          0.5421394396502    0.479265           0.556278750584634  0.394492           0.535147393204024  0.762193           0.633952305505139  0.001255           0.538200158176503  0.5612             0.599900574644115  0.014253
MSTRG.29047  AT1G62960          0.681341122513292  0                  0.693171789479998  0                  0.701725219439557  0                  0.630893747384012  0                  0.787413348980319  0                  0.70091487645584   0
MSTRG.29051  AT1G63050          0.586455578404911  2e-06              0.563064138028578  0.000569           0.655651292998321  0                  0.651049952579359  0                  0.619676058768758  0                  0.639545151708448  0
MSTRG.29052  AT1G63090          0.685922189373221  0                  0.605808520490762  0.047292           0.708833370344182  0                  0.65516728607856   0                  0.711762535213385  0                  0.6037768082578    1.7e-05
MSTRG.29054  AT1G63000          0.563936029158979  0                  0.573132061813061  0                  0.708890115977869  0                  0.673348992111387  0                  0.584639121941377  0                  0.684727448490155  0
MSTRG.29055  AT1G63010          0.681000796690589  0                  0.556933396103081  0.024179           0.674622211172526  0                  0.638238106810751  0                  0.632865844401634  3e-06              0.663087080112654  0
MSTRG.29057  AT1G63110          0.587017909560052  0.027445           0.603276704315903  0.001668           0.55206468025315   0.375596           0.544519502775429  0.600878           0.620383752918298  6.9e-05            0.608623724763416  2.3e-05
MSTRG.29058  AT1G63120          0.546640164814254  0.042108           0.647251143787529  0                  0.685885112141608  0                  0.607173862057265  0                  0.566739871468983  2e-05              0.607702513995129  0
MSTRG.29061  AT1G63310          0.761123342779227  0                  0.647598027180453  3e-06              0.571215209460104  0.002027           0.691936384324867  0                  0.6996643167963    0                  0.530142430391693  0.600976
MSTRG.29067  AT2G19940          0.682131658935551  0                  0.572102305812721  0.000331           0.67695819488027   0                  0.698297623892786  0                  0.672026922472073  0                  0.715024094745456  0
MSTRG.29068  AT1G63500          0.558578169236254  0.071123           0.583730258980053  0                  0.608252127556243  0.002827           0.625731264550984  0                  0.547173622733115  0.015841           0.543675332129764  0.071018
MSTRG.29070  AT1G63640          0.509090909090908  1                  0.802631578947369  0                  0.793103448275862  0                  0.783333333333333  1e-05              0.535714285714286  0.689387           0.631578947368421  0.062199
MSTRG.29074  AT1G63690          0.669718212046715  0                  0.636738965370836  0                  0.697562051477485  0                  0.673351926801317  0                  0.666851621961978  0                  0.657530538444113  0
MSTRG.29075  AT1G63700          0.599500456317269  0                  0.595096016757141  0                  0.620350271624275  0                  0.599539995177409  0                  0.614566681110764  0                  0.62016822002843   0
MSTRG.29078  AT2G26280          0.550118668415589  0.213359           0.59046514905373   0.000673           0.75               2.6e-05            0.6895175836974    0                  0.58398037191805   0.012631           0.652139793286331  1e-06
MSTRG.29080  AT3G30390          0.619141400940739  0                  0.924227037538203  0                  0.685018218259701  0                  0.972310284693617  0                  0.739508632289206  0                  0.574317325711567  0.302474
MSTRG.29088  AT4G12230          0.803541457440485  0                  0.876237827518565  0                  0.805369143123858  0                  0.8462123374713    0                  0.818091572294629  0                  0.805787148001692  0
MSTRG.29091  AT4G12420          0.642078405224749  0                  0.667481442037437  0                  0.574232250713238  4e-06              0.619223305636943  0                  0.676235537776939  0                  0.59284493267121   1e-06
MSTRG.29095  AT4G12460          0.511111987794576  0.963854           0.621086693267276  0.000274           0.600101092011464  0.014293           0.687159025945498  0                  0.654586141966636  0                  0.579244417133691  0.024907
MSTRG.29102  AT4G00240          0.513008948026804  0.984825           0.580745355649928  0.010773           0.591985410103525  0.011088           0.549535947220555  0.213758           0.568720084929154  0.003784           0.666491916632475  0
MSTRG.29103  AT4G00290          0.544687988817413  0.328789           0.615200806730849  1.8e-05            0.558823529411765  0.275772           0.812704358384192  0                  0.664226961112539  0                  0.997246366347399  0
MSTRG.29104  AT4G00300          0.553846153846153  0.455708           0.590909090909091  0.044581           0.678571428571429  0.010442           0.792              0                  0.584158415841584  0.110974           1                  0
MSTRG.29109  AT1G68530          0.606084470751075  0                  0.611126063889565  0                  0.61718419795545   0                  0.636390560579823  0                  0.630534561497259  0                  0.600208364606746  0
MSTRG.29110  AT1G25440          0.617861069851027  0                  0.669952979910279  0                  0.714752796352446  0                  0.732342454537064  0                  0.671551326122749  0                  0.723997469252605  0
MSTRG.29112  AT1G01710          0.606705994205576  0                  0.548138834530176  0.155389           0.612419822256289  1e-06              0.664535411868474  0                  0.563836481574913  1.6e-05            0.573065457226139  0.072017
MSTRG.29115  AT1G50360          0.659706095931256  0                  0.570369286792995  0.06897            0.607379502224303  6e-06              0.608022863159428  0                  0.560850884682096  0.019415           0.670641010099609  0
MSTRG.29118  AT1G30490          0.568367373307911  0.024324           0.640913695445359  0                  0.572783094161108  0.004846           0.572157042996699  0.051002           0.675538965211931  0                  0.54056666333629   0.611581
MSTRG.29119  AT1G30470          0.577648376451214  0.006422           0.626185274684708  0                  0.574343249751251  0.055386           0.611293954683698  2e-06              0.623464254494337  0                  0.61323265202767   0
MSTRG.29120  AT1G30440          0.718460579386226  0                  0.708787978818692  0                  0.573542421509145  0.058086           0.744937159358482  0                  0.719809540660218  0                  0.581334927865579  0.000779
MSTRG.29126  AT3G14230          0.655040169248968  0                  0.589664820645826  0                  0.555810055271911  0.000989           0.584688361347769  1e-06              0.601651076467107  0                  0.599654560399681  0
MSTRG.29127  AT1G53240          0.625553084796658  0                  0.60903017132124   0                  0.668337445405903  0                  0.603479040232457  0                  0.697342680694412  0                  0.89432389625136   0
MSTRG.29129  AT1G53250          0.609319018159667  0.012581           0.611268360007546  0.023488           0.632455738816446  0.000343           0.707275932444331  0                  0.557129873488534  0.135331           0.511627906976744  1
MSTRG.29131  AT1G53280          0.57539880584322   0                  0.647347605126216  0                  0.653041520739193  0                  0.889462906278172  0                  0.624249440587021  0                  0.813334505061133  0
MSTRG.29132  AT1G53300          0.574789567640179  0.133073           0.74529378527621   0                  0.637561605480669  4.3e-05            0.82244345192116   0                  0.57230928558849   0.1175             0.593434471700314  0.010616
MSTRG.29133  AT1G53310          0.578454278329449  0                  0.580708955562067  0                  0.580779354495336  0                  0.646238807902299  0                  0.608808507026063  0                  0.691099038290692  0
MSTRG.29134  AT1G53320          0.560099269325899  0.001748           0.570809951323208  2e-06              0.576042666853589  5e-06              0.572258739780257  1e-06              0.578982801801678  0                  0.593672791377013  0
MSTRG.29139  AT1G79930          0.649145964558709  0                  0.668956977900729  0                  0.620680225283395  0                  0.642997437028733  0                  0.701436485513681  0                  0.646168287609494  0
MSTRG.29147  AT5G45900          0.644059498501334  2e-06              0.673403775588819  0                  0.627988117977352  0.002863           0.53676139255769   0.795926           0.700379246136971  0                  0.563320216181221  0.045819
MSTRG.29154  AT5G51220          0.609115479151672  2e-06              0.621022676428086  0                  0.743382994322977  0                  0.631996401163769  0.000808           0.62532161504993   0                  0.675633948988938  0
MSTRG.29157  AT5G51180          0.722586976299857  0                  0.639678193577768  0                  0.591239265645704  0                  0.689989927773273  0                  0.582608900951658  0                  0.575855001535412  0
MSTRG.29160  AT5G59970          0.720575318372726  0                  0.791756753918671  0                  0.714378966035196  3e-06              0.849353249150994  0                  0.553720557862545  0.475369           0.831331359202445  0
MSTRG.29164  AT3G53750          0.633508533823572  0                  0.656877118932589  0                  0.637276958558741  0                  0.629545311157276  0                  0.657709786825747  0                  0.717750471299291  0
MSTRG.29165  AT3G53740          0.728723404255319  0                  0.539408866995074  0.12301            0.523255813953489  0.418494           0.704761904761905  0                  0.6                0.000322           0.688              0
MSTRG.29167  AT2G37470          0.7375             2.6e-05            0.619047619047619  0.037765           0.584615384615384  0.214731           0.734042553191489  5e-06              0.724137931034483  5.5e-05            0.798076923076923  0
MSTRG.29169  AT3G53670          0.710417048391395  0                  0.708021715942428  0                  0.659001857349716  0                  0.686655152246874  0                  0.647083734354111  0                  0.669868948319604  0
MSTRG.29172  AT5G51120          0.684471644850504  0                  0.587148795495808  0                  0.575729437366783  1e-06              0.655718851304481  0                  0.633123595137407  0                  0.566168808238657  0.000781
MSTRG.29181  AT5G57710          0.668312938046072  0                  0.595655162040531  0                  0.694749480880583  0                  0.780897524457299  0                  0.641400916186112  0                  0.707301373917338  0
MSTRG.29193  AT5G55050          0.586243046107498  0                  0.556986732454964  0                  0.765339444495333  0                  0.794323638415449  0                  0.633696075499648  0                  0.678684921244619  0
MSTRG.29196  AT5G55000          0.623153714769325  5e-06              0.59111251311145   0.000354           0.72606541421775   0                  0.74763009767895   0                  0.631219074851185  0                  0.605973728763142  0.000164
MSTRG.29199  AT5G54940          0.775336840448415  0                  0.807111236710242  0                  0.809272887323151  0                  0.858213105488899  0                  0.811010400740394  0                  0.854353302991529  0
MSTRG.29204  AT5G54770          0.733390119250426  0                  0.653884964682139  0                  0.597222222222222  6.9e-05            0.674233825198638  0                  0.59631036353771   0                  0.617021276595745  0
MSTRG.29212  AT5G54585          0.898781310696114  0                  0.606362224332327  0                  0.891952042759621  0                  0.789808011916743  0                  0.61987417428594   0.043728           0.698023966538171  0
MSTRG.29214  AT5G54580          0.676836253432776  0                  0.592594788854908  0                  0.627804641709243  0                  0.534989252259206  0.830781           0.717305109521159  0                  0.726789253541971  0
MSTRG.29216  AT5G54500          0.671054809666891  0                  0.893951089992451  0                  0.665446042682301  0                  0.581204033751583  9.8e-05            0.841884774755436  0                  0.634491504059722  0
MSTRG.29221  AT5G54160          0.586673041269795  0                  0.753561508276545  0                  0.572442354967342  0.000951           0.744774724482648  0                  0.678742995078203  0                  0.542324915433485  0.000418
MSTRG.29224  AT5G54200          0.64               0.064737           0.525              0.874626           0.648648648648649  0.014093           0.520833333333332  0.885778           0.516129032258064  0.899283           0.560606060606061  0.388435
MSTRG.29225  AT5G54170          0.572519083969466  0.115895           0.807017543859649  1e-06              0.542372881355932  0.602581           0.571428571428572  0.34916            0.527777777777778  0.63033            0.589147286821706  0.052453
MSTRG.29229  AT5G53620          0.596797749618447  0                  0.583905463845549  0                  0.603241585571775  0                  0.597854016145004  0                  0.588475630251337  0                  0.590607392985657  0
MSTRG.29231  AT5G53440          0.570914549725553  2.3e-05            0.684330187548754  0                  0.585499073156256  0                  0.599517154256781  0                  0.765349097479412  0                  0.589068266814363  0
MSTRG.29232  AT5G53420          0.568140748779228  0                  0.66890499190688   0                  0.627867753422645  0                  0.761637456946244  0                  0.751539293376166  0                  0.625502192414753  0
MSTRG.29233  AT5G53460          0.598792760446582  0                  0.589188847473104  0                  0.593089315893633  0                  0.562806854546995  0                  0.605031489886889  0                  0.599212611838053  0
MSTRG.29234  AT5G53330          0.679961586689204  0                  0.581062070448427  0                  0.652907227753772  0                  0.596158494075901  0                  0.620170958780838  0                  0.623181769320462  0
MSTRG.29236  AT4G27960          0.636165577342048  0                  0.570707070707071  0.005634           0.567567567567568  0.015885           0.528907922912206  0.229017           0.632478632478633  0                  0.563291139240506  0.028243
MSTRG.29237  AT5G53350          0.785351534279134  0                  0.674658640988743  0                  0.701122840389759  0                  0.679382296399555  0                  0.68579731212596   0                  0.691877755664503  0
MSTRG.29240  AT5G53250          0.604929944736822  0                  0.702868525822062  0                  0.620361128783087  0                  0.649636717074827  0                  0.619543064690987  0                  0.672460531147018  0
MSTRG.29245  AT5G53140          0.688069561382908  0                  0.571365750217992  0                  0.616290837862255  0                  0.584999036216323  0                  0.648942239379911  0                  0.635771074217095  0
MSTRG.29246  AT5G53180          0.573959812153752  0                  0.590771446732166  0                  0.607569766757794  0                  0.601589952236888  0                  0.701068800041189  0                  0.604282179649817  0
MSTRG.29247  AT5G53160          0.836763031867087  0                  0.679078422469549  0                  0.788637907262565  0                  0.71260525193773   0                  0.850741937027067  0                  0.773774812991938  0
MSTRG.29254  AT5G52840          0.621736225547813  0                  0.596406682898383  0                  0.633709238733652  0                  0.568550681771756  0                  0.629781139626107  0                  0.676074365996899  0
MSTRG.29255  AT5G52882          0.674990434064029  0                  0.805429428084335  0                  0.606630862136803  0                  0.624043375283354  0                  0.914238414520447  0                  0.553530910940578  0.028622
MSTRG.29256  AT2G25840          0.659774444444268  0                  0.761854989396262  0                  0.580801792770149  0.000518           0.748660504334002  0                  0.718815441308963  0                  0.606552162866229  2e-06
MSTRG.29259  AT4G25740          0.618751579055614  0                  0.599318269770521  0                  0.640889134416932  0                  0.607790806210518  0                  0.585200985803084  0                  0.68717451261821   0
MSTRG.29260  AT5G52660          0.539635412181685  0.672185           0.659629281533108  0                  0.549598775768882  0.397851           0.615369297373348  2.4e-05            0.828674187637864  0                  0.621866115446277  0.000345
MSTRG.29268  AT5G52210          0.597057005751872  0                  0.630552945906482  0                  0.591100610314716  1e-06              0.591641921978793  0                  0.563019283814945  4.8e-05            0.574216640156118  1.9e-05
MSTRG.29269  AT5G52190          0.563079457714501  0.000756           0.670791166499173  0                  0.650942411661781  0                  0.76316552576008   0                  0.632917628459904  0                  0.659323877072583  0
MSTRG.29271  AT5G52060          0.774077818860933  0                  0.780389640045819  0                  0.751007466629295  0                  0.727241097278835  0                  0.887611552143357  0                  0.802395066771707  0
MSTRG.29272  AT5G52110          0.573333333333334  0.247738           0.508771929824561  1                  0.554347826086956  0.348227           0.6                0.072516           0.523809523809523  0.877593           0.572916666666667  0.183632
MSTRG.29273  AT5G52100          0.651038122207465  0                  0.810726793098815  0                  0.65296297662913   0                  0.770333851401374  0                  0.819907851038456  0                  0.590730474783353  0
MSTRG.29274  AT5G52040          0.735682366140677  0                  0.748801023578197  0                  0.676892917464845  0                  0.680875677447283  0                  0.859780561751312  0                  0.726416682004239  0
MSTRG.29275  AT5G51980          0.547398139161519  0.336105           0.587506811656378  0.003485           0.608839647380249  0.021947           0.66170159514912   0                  0.562684871496561  0.040241           0.596498070375787  0.005056
MSTRG.29276  AT5G51840          0.699814155928758  0                  0.615503308224423  0                  0.645267290499992  0                  0.614619423880229  0                  0.60213161688353   0                  0.748343300854205  0
MSTRG.29280  AT2G07340          0.60607238226097   0                  0.731737837955989  0                  0.681709666808832  0                  0.742936689900927  0                  0.839587117924442  0                  0.610992705566276  0
MSTRG.29281  AT2G07360          0.581044075839991  0                  0.591440252034001  0                  0.614461999741997  0                  0.583660868191929  0                  0.583752954679184  0                  0.613185942378869  0
MSTRG.29283  AT5G51570          0.626984701205744  0                  0.643777487472216  0                  0.593614361237968  0                  0.682973583585501  0                  0.548520549068425  0.00047            0.545597370715334  0.002484
MSTRG.29284  AT5G51545          0.67149052259405   0                  0.871221397649796  0                  0.678599171048596  0                  0.853604000951476  0                  0.849337706993574  0                  0.670766181458989  0
MSTRG.29286  AT5G62300          0.614575121023145  0                  0.694846031407701  0                  0.552939227007363  0                  0.832605173155552  0                  0.65166301185089   0                  0.537967794694313  0.000207
MSTRG.29291  AT5G51300          0.562762750239578  0                  0.590017404753006  0                  0.595300873526879  0                  0.66225284367823   0                  0.598542572873878  0                  0.607353593291824  0
MSTRG.29292  AT2G18160          0.976585704428473  0                  0.582045350714085  0.010846           0.583339262860599  0.03745            0.719080043819501  0                  0.607590109707035  0                  0.957466728644871  0
MSTRG.29293  AT2G18160          0.718570371715208  0                  0.819763333124529  0                  0.66122550323315   0                  0.597891511993614  0                  0.703995191788955  0                  0.788264794594338  0
MSTRG.29294  AT5G51410          0.621092565000249  0                  0.663250922169573  0                  0.629416720216807  0                  0.652172611796511  0                  0.635691939651243  0                  0.622845505511132  0
MSTRG.29296  AT2G18170          0.597358125430228  0                  0.638616836368722  0                  0.641105975539111  0                  0.591839783145256  7.9e-05            0.633241185444624  0                  0.613424949072062  0
MSTRG.29297  AT2G18230          0.684191628955808  0                  0.676462492173945  0                  0.676296453554472  0                  0.690733071637718  0                  0.68488494994669   0                  0.68589062834268   0
MSTRG.29301  AT2G18280          0.553671256843101  0                  0.546210980586265  0.007606           0.597361358587948  0                  0.558897437294635  3e-06              0.572730423949206  0                  0.554653031706138  0
MSTRG.29303  AT2G18328          0.637161287109732  0                  0.727792514258461  0                  0.598768969810451  0                  0.811042173858772  0                  0.726170066879     0                  0.852909818242183  0
MSTRG.29306  0.999999963622009  0                  0.887337449061473  0                  0.739204199514788  0                  0.85839525889157   0                  0.999999919239537  0                  0.999999875194932  0
MSTRG.29316  AT1G48410          0.648340533876511  0                  0.578213639310221  0                  0.623972567911126  0                  0.608412789737092  0                  0.639924485338581  0                  0.631087493774332  0
MSTRG.29317  AT1G48370          0.64238565172877   0                  0.547718035754919  0.034012           0.611368138678294  0                  0.694128046063217  0                  0.691009103211201  0                  0.681827716410203  0
MSTRG.29318  AT3G43810          0.64461051252035   0                  0.584808661783679  0                  0.589151296965107  0                  0.660695985738751  0                  0.581242695072706  0                  0.574885405545391  0
MSTRG.29321  AT2G11000          0.553433277988093  0.017652           0.569755192431982  3.2e-05            0.599841178928378  0                  0.565093326686444  0.037295           0.554499026688146  0.018724           0.552190472094604  0.044397
MSTRG.29323  AT3G23160          0.607918581050105  0.001321           0.611016072029417  0.000977           0.579976164803026  0.069796           0.612625854129057  4.9e-05            0.571318274163544  0.053082           0.520621381242832  0.972911
MSTRG.29325  AT3G43920          0.560736265795153  1e-06              0.581719284598742  0                  0.595271477371433  0                  0.553714058489201  0                  0.575735994753831  0                  0.564761836510444  7.9e-05
MSTRG.29327  AT2G22170          0.93911616112236   0                  0.943073206984473  0                  0.973214999571474  0                  0.879388152810641  0                  0.920083992536175  0                  0.980092992864146  0
MSTRG.29334  AT2G22270          0.823700390551597  0                  0.684790067995195  0                  0.820479409305712  0                  0.628071107842431  3e-06              0.693977241529455  0                  0.559104938080983  0.23296
MSTRG.29337  AT3G24503          0.675497008741377  0                  0.576512964564124  0                  0.684415725455615  0                  0.617075246800942  0                  0.588403362234312  0                  0.67002513800261   0
MSTRG.29343  AT2G22300          0.772804089241717  0                  0.744778798969655  0                  0.652824159881726  0                  0.571482379347232  0.151386           0.766003086182409  0                  0.682967357147575  0
MSTRG.29345  AT2G20120          0.589382671234595  0.000178           0.678369518191349  0                  0.708655599068421  0                  0.698592778923122  0                  0.614855937764048  1e-06              0.611486633433394  0
MSTRG.29350  AT3G24730          0.760906898666418  0                  0.520962289568     0.846298           0.650499715251559  1.6e-05            0.614961944148086  0.011489           0.675544021255662  0                  0.801295266588861  0
MSTRG.29355  AT1G75350          0.678922182850324  0                  0.618338519147279  0                  0.653544537428104  0                  0.587964931934936  0                  0.614913404643155  0                  0.585010880031374  0
MSTRG.29358  AT1G75310          0.624408642139587  0                  0.613220825042705  0                  0.611755318290012  0                  0.636203706461563  0                  0.620933123714348  0                  0.596755442074621  0
MSTRG.29359  AT1G75340          0.582873529663324  0.035211           0.543559256992309  0.071315           0.640449438202247  0.010477           0.730369539222166  0                  0.570524007877926  0.011384           0.599639788458818  1.3e-05
MSTRG.29360  AT1G75400          0.629984904598143  0                  0.608412021015258  0                  0.615228465496049  0                  0.63885820848552   0                  0.614090901868372  0                  0.636032262432498  0
MSTRG.29363  AT1G75410          0.755531234347979  0                  0.816307106940811  0                  0.609802558462755  0.001338           0.720645340728117  0                  0.838939052743707  0                  0.547643200083406  0.190253
MSTRG.29365  AT1G75440          0.80891544639652   0                  0.514842812426075  0.832335           0.551011541270748  0.076295           0.602095158192556  2e-06              0.780428247038513  0                  0.690746007385695  0
MSTRG.29366  AT1G75450          0.547757839590213  0.006689           0.576703060710598  6e-06              0.600698049448773  0                  0.58012650011941   3.8e-05            0.537461275472218  0.044043           0.610656039062232  0
MSTRG.29367  AT1G75500          0.577754675156227  4e-06              0.587778716025859  0                  0.582306268087493  0                  0.68741893104691   0                  0.609041500145848  0                  0.589959573364358  0
MSTRG.29374  AT1G75560          0.688254223814587  0                  0.607029846279746  0                  0.595436461496045  0                  0.565254684777547  0.000294           0.691946928119462  0                  0.575832999115173  0
MSTRG.29377  AT1G75690          0.706698315238626  0                  0.861523791384493  0                  0.588462054087489  0                  0.573051655789155  0                  0.75238260277762   0                  0.665918467081558  0
MSTRG.29379  AT1G75710          0.612910318876819  0                  0.702754385772852  0.00169            0.610587780149759  3.4e-05            0.594851943304668  1.3e-05            0.551660882113988  0.244586           0.584511655066622  0.000165
MSTRG.29380  AT1G75660          0.649990213177086  0                  0.748848136013899  0                  0.670297961517547  0                  0.572872555163343  0.005599           0.60668315652489   0                  0.681960970962943  0
MSTRG.29383  AT1G75750          0.632952215939684  0                  0.647678288402052  0                  0.754305913603946  0                  0.685225895521095  0                  0.694657280574834  0                  0.5924808150561    0
MSTRG.29387  AT3G43540          0.65022664503011   0                  0.680401482183888  0                  0.567058248975812  0                  0.616067031233547  0                  0.641287898740697  0                  0.615229463587134  0
MSTRG.29390  AT4G08350          0.613661331476862  0                  0.601095999494218  0                  0.584164990557248  0                  0.581539277168744  0                  0.582586566701543  0                  0.580815223679608  0
MSTRG.29391  AT4G08240          0.670710664070901  0                  0.604523830857658  0.008712           0.787338823281541  0                  0.707155163895208  0                  0.609068558644223  0.000462           0.682379343475862  0
MSTRG.29393  AT4G08230          0.63891457403235   0                  0.587026398488786  0                  0.610872174812539  0                  0.530495076007578  0.249667           0.61863885555107   0                  0.568309834313415  3e-06
MSTRG.29396  AT1G42480          0.555954296109199  0.279862           0.633179309208295  0                  0.587156582388681  0.000362           0.575586148694726  0.004536           0.568411171657529  0.0313             0.583191195668512  4e-06
MSTRG.29398  AT4G08180          0.685848834103952  0                  0.701502639399683  0                  0.603923678667155  0.035456           0.748189555163053  0                  0.735479534001945  0                  0.731477165842083  0
MSTRG.29401  AT3G07410          0.820160554230552  0                  0.652637357226971  0                  0.615081854398671  0                  0.681032322851544  0                  0.842901365762578  0                  0.553043361925634  0.012664
MSTRG.29403  AT3G07590          0.632987128179503  0                  0.599529152948478  0.000106           0.693220672649761  0                  0.627057821221109  0.000237           0.708452565001391  0                  0.675945178872413  0
MSTRG.29410  AT3G07660          0.636124911469406  0                  0.581816456079739  6e-06              0.55709015218323   0.091204           0.608496657933563  0                  0.674786083485391  0                  0.545522489206231  0.286393
MSTRG.29411  AT3G07670          0.662165575518333  0                  0.706721179623839  0                  0.659301632083552  0                  0.74204044408401   0                  0.704374941047094  0                  0.611374221780697  0
MSTRG.29414  AT3G07760          0.637587412803826  0                  0.551204565424533  0.134968           0.584066699359744  0.00378            0.537678440445743  0.57978            0.689336754666217  0                  0.661173630932065  0
MSTRG.29415  AT3G07770          0.574040919507099  0.002549           0.578652227902516  0.003848           0.578031233765812  0.003469           0.733333333333333  0.00248            0.662062525302251  0                  0.56939383373304   0.078544
MSTRG.29416  AT3G07780          0.61823161695033   0                  0.709122871891578  0                  0.660485226661273  0                  0.742534912855083  0                  0.670219238706472  0                  0.584115097773145  0
MSTRG.29418  AT3G07790          0.608949419760637  0.00238            0.651733632847305  0                  0.623830427312821  0.018657           0.577800281484721  0.035778           0.644550862488585  7.1e-05            0.577307476816559  0.043158
MSTRG.29420  AT3G07880          0.614505271804469  0                  0.561228079263475  0.133894           0.610964405691817  0.00029            0.659998786458286  0                  0.672980136705974  0                  0.678704310226106  0
MSTRG.29426  AT3G07940          0.635236677589649  0                  0.704617292542522  0                  0.700036310603261  0                  0.71007844074898   0                  0.698478616742039  0                  0.729389818268775  0
MSTRG.29427  AT3G07950          0.604709610066238  0                  0.60557090138674   0                  0.656121886009367  0                  0.611852661371893  3e-05              0.593729163937696  0                  0.695542390664876  0
MSTRG.29429  AT3G08020          0.710899764400225  0                  0.685457767478985  0                  0.753642992279205  0                  0.574731144642512  0.016089           0.632677134983496  0                  0.596559152115564  3e-06
MSTRG.29434  AT3G08510          0.609181802297822  0                  0.655964749611845  0                  0.606385404371373  0                  0.660339100043989  0                  0.621902114396457  0                  0.625681886976577  0
MSTRG.29435  AT3G08640          0.778566671217073  0                  0.827304469424125  0                  0.723437325548044  0                  0.767776218691971  0                  0.818950285048324  0                  0.841541567743456  0
MSTRG.29436  AT3G08550          0.547330681108074  0.452963           0.579317511386129  0.120301           0.651532874137904  0.000463           0.650130418778658  0.002225           0.611578962085974  0.019061           0.51541867808517   0.904405
MSTRG.29437  AT3G08550          0.716195998198671  0                  0.61127593949822   0                  0.637741748453631  0                  0.58994297801337   0                  0.609851673464297  0                  0.604520698874219  0
MSTRG.29439  AT3G08680          0.718459519762526  0                  0.703754068211924  1e-06              0.656635584961552  0.000121           0.676767816902631  0                  0.54173088109389   0.65524            0.642995421592671  0.001357
MSTRG.29440  AT3G08690          0.881363196337283  0                  0.827025853325916  0                  0.727326362907753  0                  0.93013776086069   0                  0.86892650999263   0                  0.767070104866875  0
MSTRG.29441  AT3G08730          0.656205298431796  0                  0.580730009121184  0.000368           0.628554318130422  0.001674           0.686080147859593  0                  0.727157646308626  0                  0.539473370939521  0.229385
MSTRG.29444  AT3G08910          0.576180968411337  0.193127           0.65596717430574   0.000603           0.576923076923077  0.331812           0.555555555555556  0.551447           0.577311536768263  0.286899           0.621584319693319  0.008016
MSTRG.29445  AT3G08880          0.691263543019884  0                  0.67664385414953   0                  0.757083333627126  0                  0.691622240720471  0                  0.688958564278315  0                  0.776223445411979  0
MSTRG.29454  AT5G50150          0.546708783110463  0.155122           0.560153399111962  0.018639           0.626909475681011  0                  0.592351038952931  0.00142            0.580033129012523  2.1e-05            0.565017470403489  0.060819
MSTRG.29461  AT4G10040          0.751102092345036  0                  0.664393233628893  0                  0.662178701018203  0                  0.645034444174198  0                  0.574392672024076  0.037067           0.763440568919761  0
MSTRG.29463  AT3G09050          0.753727302672173  0                  0.726007007335163  0                  0.668738344772134  0                  0.666620552758675  0                  0.789744241789008  0                  0.997306339684921  0
MSTRG.29464  AT3G09080          0.84180450681334   0                  0.573241530916134  0.041014           0.586952365507557  0.05771            0.640993732992828  1e-06              0.550262533729118  0.329095           0.642960054436302  0
MSTRG.29466  AT3G09200          0.58919280778361   0                  0.632293560375286  0                  0.683616777080065  0                  0.6689819392425    0                  0.570310646387643  0                  0.674624001311134  0
MSTRG.29469  AT2G20890          0.592690296419753  0                  0.622664872224396  0                  0.613762661798087  0                  0.598021002634072  0                  0.618176158805478  0                  0.616524901357464  0
MSTRG.29478  AT4G25830          0.610408292057427  0                  0.693983736816873  0                  0.568051626157467  0.010277           0.621413533213929  0                  0.594369571242416  0.00813            0.644539610260252  0
MSTRG.29482  AT4G25880          0.554140962018619  0.00232            0.562193594443643  0.005782           0.63657744286662   0                  0.67451172130346   0                  0.687326837209007  0                  0.640747546922652  0
MSTRG.29484  AT4G25910          0.606551517352066  0                  0.562729084914925  1e-06              0.562405589733632  0.004781           0.585861182887254  0                  0.668527815963362  0                  0.628604665316796  0
MSTRG.29486  AT4G25960          0.749388659973069  0                  0.674083286000512  0                  0.758254254781714  0                  0.676666129840621  0                  0.716259951468326  0                  0.734366445242984  0
MSTRG.29488  AT4G26080          0.601416125633323  0                  0.601019519652139  0                  0.653922046355338  0                  0.638927312406353  0                  0.579782502277696  0                  0.654363784747956  0
MSTRG.29489  AT4G38120          0.644969062722716  0                  0.561125114848738  0.002056           0.57649524217549   0.005563           0.638711088041498  0                  0.6812641446424    0                  0.597103352866759  0
MSTRG.29491  AT4G25970          0.748426128047862  0                  0.579825760773447  0                  0.627169020543885  0                  0.639647785710076  0                  0.754588251530515  0                  0.617460895600663  0
MSTRG.29492  AT4G26110          0.566619206156807  1.7e-05            0.546613333311461  0.115326           0.63879990397157   0                  0.642351055495021  0                  0.573441594355733  2.8e-05            0.595547808212657  0
MSTRG.29493  AT4G26090          0.649800092997272  0                  0.664775071977199  0                  0.760932982156868  0                  0.752753913460539  0                  0.698545339518927  0                  0.655012293576914  0
MSTRG.29495  AT4G26100          0.601272020929126  0                  0.581330625225292  0.002106           0.603499633588589  5e-06              0.587984073333654  0                  0.583992149545444  3e-06              0.570712993889387  0.000244
MSTRG.29496  AT1G64280          0.699789996016241  0                  0.675389327935048  0                  0.676204949610884  5e-06              0.631524246398208  0.000123           0.558806870303694  0.039754           0.691596895897644  0
MSTRG.29498  AT4G26130          0.800670003119838  0                  0.7352967050721    0                  0.687870674459454  0                  0.635379984827109  0                  0.8063436246945    0                  0.684810231511463  0
MSTRG.29504  AT4G26160          0.767676767676768  0                  0.638888888888889  0.005032           0.652173913043478  0.015592           0.722222222222222  0.000185           0.72972972972973   1e-06              0.545454545454545  0.538065
MSTRG.29509  AT4G26210          0.618043822375203  0                  0.566329182049559  0.001604           0.54724116148742   0.126303           0.633613542273808  0                  0.66952350600815   0                  0.639387398980035  0
MSTRG.29514  AT4G26300          0.520445996937046  0.901686           0.660665933483698  0                  0.620100048462024  0.000287           0.73434906178226   0                  0.583658209231936  0.02602            0.557221786618043  0.122941
MSTRG.29538  AT2G26600          0.618921911668401  0                  0.56165124423106   0.00074            0.648402945756535  0                  0.554396065475671  0.28816            0.617366039179816  0                  0.633925523130436  0
MSTRG.29541  AT1G53580          0.663934426229508  0                  0.521008403361345  0.559468           0.563265306122449  0.055075           0.650943396226415  0.002511           0.661904761904762  6e-06              0.639871382636656  1e-06
MSTRG.29552  AT4G34110          0.673024135420157  0                  0.581226798377733  0                  0.57219831558098   0                  0.639664508510674  0                  0.675982399327217  0                  0.569855213668059  0
MSTRG.29553  AT3G51260          0.643681200705195  0                  0.604840153029455  0                  0.567499958563802  1e-06              0.648478365156431  0                  0.622828105604998  0                  0.613481196671457  0
MSTRG.29557  AT3G51240          0.759167093150492  0                  0.65648180052764   0                  0.618071314357313  1e-05              0.698388002505137  0                  0.621085180757449  4e-06              0.673511833067655  0
MSTRG.29560  AT3G51160          0.584596145527614  0.044473           0.579329898333092  0.000844           0.737560164430245  0                  0.647790898431368  0                  0.58574461972245   0.034185           0.584342954848833  6.1e-05
MSTRG.29561  AT3G51130          0.572238018190354  0.000718           0.584737371204297  6e-06              0.552635156399863  0.131142           0.605764255026767  1e-06              0.589763563568145  8e-06              0.605040543186647  0
MSTRG.29567  AT1G45050          0.647765542756371  0                  0.655553748895145  0                  0.574133049267976  0                  0.673920777062302  0                  0.671947507400201  0                  0.683526558279002  0
MSTRG.29575  AT1G54080          0.733348067412783  0                  0.589305485658435  0                  0.690940441089186  0                  0.619753634199762  0                  0.784694288175579  0                  0.690950265468332  0
MSTRG.29576  AT1G54130          0.744679845330337  0                  0.669549712846557  0                  0.774931865268852  0                  0.751043252532942  0                  0.694357743055045  0                  0.759319014359452  0
MSTRG.29578  AT1G54150          0.678571428571429  0.001324           0.658536585365854  0.005485           0.700934579439252  3.8e-05            0.783333333333333  7e-06              0.714285714285714  0.007889           0.753424657534247  1e-05
MSTRG.29579  AT1G54160          0.647783767272397  0                  0.708286961030473  0                  0.733285798264171  0                  0.755286192155444  0                  0.617655979749448  1.7e-05            0.572702791771546  0.006264
MSTRG.29582  AT1G32090          0.616708312136642  0                  0.609502575844399  0                  0.559140734473639  0.000119           0.583510148372456  0                  0.582530261615096  0                  0.637209065085789  0
MSTRG.29583  AT1G32080          0.58788176007898   0                  0.6042355630596    0                  0.718931615725591  0                  0.576365265788001  0                  0.580511242124243  0                  0.636151494967123  0
MSTRG.29584  AT1G32070          0.613202135523974  0                  0.636290977052347  0                  0.604229891877118  0                  0.638943696068496  0                  0.637429007405512  0                  0.607865644611524  0
MSTRG.29585  AT1G32060          0.532625999471566  0.000176           0.567788763642799  0                  0.576438621545768  0                  0.541770153154632  0                  0.535607658201278  2e-06              0.578267781314049  0
MSTRG.29586  AT1G31940          0.63003360083271   0                  0.72756736195594   0                  0.548408514716879  0.013577           0.696865819980496  0                  0.573492449374015  0                  0.755019312348018  0
MSTRG.29589  AT1G31870          0.550996272387397  0.025184           0.601458743599549  0                  0.623365412084364  0                  0.584373487244328  0                  0.576233210834622  0                  0.557978028577053  0.000195
MSTRG.29590  AT1G31860          0.621667361187403  0.000488           0.797849438379601  0                  0.877939829384512  0                  0.6821273505908    2e-06              0.643171453929903  4.9e-05            0.910804505392506  0
MSTRG.29593  AT1G31850          0.564038862899004  1e-06              0.717480442357397  0                  0.574176565884942  1.6e-05            0.592453417789614  0                  0.585611589156668  0                  0.573088713176315  0
MSTRG.29597  AT1G32050          0.546554787163093  0.009159           0.766487344638033  0                  0.642885075883809  0                  0.775562636554945  0                  0.587435309945582  0                  0.737384504567428  0
MSTRG.29601  AT1G30120          0.56820210578007   0                  0.614634864645365  0                  0.594964776853726  0                  0.537920094098542  0.011675           0.702388513227045  0                  0.57458161812969   0
MSTRG.29603  AT1G48760          0.542984767047391  0.636214           0.569410993850721  0.342347           0.63031216711275   0.00627            0.573643698428552  0.220538           0.565663487452969  0.147932           0.670884881137705  0
MSTRG.29604  AT1G31930          0.658785212123261  0                  0.561388014852901  0                  0.623236944603574  0                  0.590519614156663  0                  0.685307910997458  0                  0.57240006433782   0.006415
MSTRG.29609  AT1G48850          0.597259481137665  1.2e-05            0.672218859213441  0                  0.670452392498598  0                  0.651640697017788  0                  0.669376671552089  0                  0.688653204750286  0
MSTRG.29615  AT5G63370          0.742617577917529  0                  0.785145251540117  0                  0.745179559106589  0                  0.722538008136702  0                  0.76489972398934   0                  0.73367304093193   0
MSTRG.29617  AT1G33140          0.581159198458355  0                  0.618329853749078  0                  0.630640088071202  0                  0.561489192678587  2e-06              0.567196165408288  0                  0.641437294257038  0
MSTRG.29620  AT3G51010          0.560341517953323  0.007448           0.557137379160246  0.024228           0.555946849748392  0.015342           0.538110113180232  0.643564           0.616279952982963  0                  0.57824063579683   0.000722
MSTRG.29631  AT3G50860          0.592208539679466  0.000311           0.618792453018063  6e-06              0.596263207591349  0.1061             0.548161431019475  0.516524           0.540367482013457  0.629641           0.653778913927808  0
MSTRG.29632  0.839708858442609  0                  0.831852582771295  0                  0.761117231468462  0                  0.828730262919392  0                  0.750809844600114  0                  0.774498041990561  0
MSTRG.29639  AT4G01480          0.557183782990529  0.200325           0.93620992941013   0                  0.612361928451054  0.012079           0.912164490494064  0                  0.595711776317191  0.010737           0.890366434212707  0
MSTRG.29641  AT4G13350          0.616522023968507  0                  0.589463372711486  0                  0.616551238573443  0                  0.644059809010182  0                  0.567252230267918  0                  0.586458692956143  0
MSTRG.29654  AT3G23070          0.775939494939809  0                  0.64504678252764   0                  0.567016235146051  0.000143           0.617197133383627  0                  0.849878011263911  0                  0.596620233099004  0
MSTRG.29655  AT4G25100          0.665126948340512  0                  0.613104571998188  0                  0.555644313049819  0                  0.700359831530028  0                  0.906644084383434  0                  0.565578501155288  0
MSTRG.29656  AT4G25080          1                  0                  0.661538461538462  0.01263            0.871428571428571  0                  0.537931034482759  0.406181           1                  0                  0.608695652173913  0.091708
MSTRG.29657  AT4G25080          0.77545518065263   0                  0.660249270815005  0                  0.654848895889266  0                  0.644260760486918  0                  0.763762407317899  0                  0.785101375719411  0
MSTRG.29658  AT4G25130          0.587910578402355  0                  0.575663693980428  0                  0.61288731630807   0                  0.613360340739487  0                  0.686912154874026  0                  0.56201300485613   0
MSTRG.29659  AT4G25130          0.61763115197404   0                  0.649912331969608  0                  0.641678129298487  0                  0.661381653454134  0                  0.998812351543943  0                  0.641914191419142  0
MSTRG.29664  AT4G25180          0.638409740148206  0.001328           0.733835213238454  0                  0.555555555555555  0.496591           0.601012116625232  0.041289           0.593776258881531  0.132109           0.632581334260512  0.000496
MSTRG.29667  AT3G63070          0.560786257609591  5e-05              0.605772269125583  0                  0.583986091960793  2e-06              0.564928711155695  0.008579           0.573521300547958  0                  0.57172019428223   0
MSTRG.29668  AT3G63190          0.677744439021401  0                  0.720996090848213  0                  0.674773739250866  0                  0.717749897139154  0                  0.675176164926135  0                  0.677524463495076  0
MSTRG.29671  AT3G63140          0.617682412623901  0                  0.566627230070745  0                  0.633212527939524  0                  0.579397474001958  0                  0.644475560292569  0                  0.62908637510486   0
MSTRG.29672  AT3G63150          0.543990490592329  0.253327           0.652391840004491  0                  0.618143209073347  0                  0.60625004872436   0                  0.612051989309776  0                  0.629518002025104  0
MSTRG.29673  AT3G63180          0.678990365769254  0                  0.578238341004253  0.001345           0.740990895012692  0                  0.632420881811687  0                  0.637913101015485  2e-06              0.685177803155961  0
MSTRG.29674  AT3G63180          0.562196641085426  0.000272           0.609179799574323  0                  0.657397985505722  0                  0.574804208186696  0                  0.61795767487837   0                  0.654242219670969  0
MSTRG.29679  AT1G22270          0.686824712776088  0                  0.636047802657494  0                  0.716146107779746  0                  0.648396941199587  0                  0.629997161600018  0                  0.668355546141155  0
MSTRG.29682  AT1G22280          0.551401869158879  0.333233           0.556962025316456  0.014801           0.6                0.155062           0.616666666666667  0.092193           0.604444444444445  0.002028           0.519736842105264  0.685088
MSTRG.29683  AT1G22300          0.709629000333151  0                  0.689899089761094  0                  0.703173564838095  0                  0.718722250665397  0                  0.685236806994903  0                  0.630497982351479  0
MSTRG.29689  AT2G26730          0.622325660446884  0                  0.663547467943021  0                  0.60408799125496   0                  0.703860343014379  0                  0.62711257805394   0                  0.656584156253253  0
MSTRG.29690  ATCG00580          1                  0                  0.974842767295597  0                  1                  0                  1                  0                  1                  0                  1                  0
MSTRG.29701  AT5G45390          0.720590701926833  0                  0.738923912939033  0                  0.72526526043953   0                  0.643700964449895  0                  0.697055651522039  0                  0.826932284785725  0
MSTRG.29702  AT5G45380          0.689488918951221  0                  0.673751322518856  0                  0.606081124540613  0                  0.579274117347856  0                  0.730752683591216  0                  0.580055152323949  0
MSTRG.29715  AT1G48090          0.751378637182166  0                  0.61281952389318   0                  0.638944557220723  3e-06              0.55190436125311   0.130138           0.764996863063761  0                  0.751947082618796  0
MSTRG.29719  AT2G31010          0.598076573404279  0.046766           0.542890774226026  0.497792           0.8043632870121    0                  0.680682392456342  0                  0.550184645442534  0.184724           0.586610724566308  0.004367
MSTRG.29720  AT2G31140          0.746096074806617  0                  0.640676337297291  0                  0.644836326174582  0                  0.623724649998101  0                  0.601937423187632  0                  0.596431505000173  0
MSTRG.29725  AT1G06190          0.560966654646517  0.115471           0.600926188675446  9e-06              0.550130673549176  0.018529           0.778566200742858  0                  0.644513953495438  0                  0.604588715908629  0
MSTRG.29730  AT2G25970          0.594396417414414  0                  0.603973906376102  0                  0.592991276248482  0                  0.620418237014401  0                  0.558841694640573  0                  0.576352589944441  0
MSTRG.29731  AT2G21660          0.89501312335958   0                  0.951070336391437  0                  1                  0                  0.802325581395349  0                  0.904069767441861  0                  0.908847184986595  0
MSTRG.29732  AT1G23290          0.518337408312959  0.31075            0.528678304239401  0.271852           0.518578352180938  0.37633            0.531914893617021  0.269968           0.565995525727069  0.005998           0.504474272930649  0.815532
MSTRG.29734  AT1G23310          0.746547290909582  0                  0.72328026709933   0                  0.741856772537679  0                  0.686996235063127  0                  0.665048713630342  0                  0.671155283364764  0
MSTRG.29736  AT1G23230          0.572591750159112  0.016975           0.646080579874481  0                  0.659942059281398  0                  0.68475614944947   0                  0.692316490462648  0                  0.722197420124072  0
MSTRG.29737  AT1G23260          0.698416303817516  0                  0.597630988631537  0                  0.762904099515638  0                  0.691365786364905  0                  0.686852558508628  0                  0.753675491148939  0
MSTRG.29743  AT1G23400          0.578733115440936  0                  0.665074216863671  0                  0.657946741131814  0                  0.654489501460782  0                  0.591688533517724  0                  0.662621103662302  0
MSTRG.29744  AT1G23440          0.544102717366883  0.019136           0.691697507375995  0                  0.613213532099003  0                  0.714879099832744  0                  0.695297830447836  0                  0.544505024630578  0.001122
MSTRG.29748  AT1G70490          0.57839735032509   0                  0.568076621177448  0                  0.581580474126179  0                  0.581947553376746  0                  0.581394433843374  0                  0.563535129357827  0
MSTRG.29758  AT2G42780          0.582218214986802  0.002453           0.614973208209553  6e-06              0.539660897097631  0.455928           0.698767040017162  0                  0.530474172743049  0.798249           0.551551597230171  0.250982
MSTRG.29761  AT2G42690          0.71592828861915   0                  0.517486194479186  0.25684            0.679490862908157  0                  0.537281075723224  0.060126           0.522895131338824  0.199721           0.542294573639863  0.028101
MSTRG.29764  AT2G42590          0.531744909487654  0.012451           0.999999077776617  0                  0.541481563343741  0.000407           0.99162224693927   0                  0.993595786555645  0                  0.550524395395716  0.001626
MSTRG.29765  AT2G42580          0.941388194900372  0                  0.956307341492054  0                  0.947207987898042  0                  0.924566851279088  0                  0.970771369129013  0                  0.759973960827176  0
MSTRG.29772  AT2G42500          0.981143403672303  0                  0.569328891474455  0.001231           0.827586206896552  1e-06              0.537629187141342  0.33871            0.568870334656524  0.000732           0.995390438758243  0
MSTRG.29774  AT4G16590          0.608005187863896  0                  0.621514298405747  0                  0.563334604121783  0                  0.598753147251126  0                  0.689658956524312  0                  0.656419907528604  0
MSTRG.29782  AT1G42540          0.555570449182029  0.167965           0.554154328977556  0.319716           0.65476069549569   0                  0.654698556145751  0                  0.58064920945529   0.000695           0.601404034053873  8.3e-05
MSTRG.29783  AT1G42550          0.591743876386098  0                  0.573167202959053  0                  0.610640426148802  0                  0.556626005846262  0                  0.637504189390648  0                  0.613093643561615  0.001403
MSTRG.29784  AT2G01890          0.705304299502156  0                  0.755143862572639  0                  0.588933808519587  0                  0.687213991927991  0                  0.853895328759389  0                  0.815893471410193  0
MSTRG.29790  AT4G11740          0.562351617227509  0.034319           0.542067738318531  0.466181           0.577016672418745  0.007836           0.567003735107337  0.066277           0.563937146104443  0.041853           0.572489234324541  0.008533
MSTRG.29799  AT1G48230          0.644486043853449  0                  0.525594603997337  0.915044           0.571091326148575  0.112276           0.571384381529702  0.065331           0.557836193863006  0.169284           0.668495968251942  0
MSTRG.29800  AT4G11670          0.695548057291065  0                  0.587848132878029  0.01917            0.608790545330109  0.011726           0.600660772667337  0.006773           0.669165574174194  0                  0.536663117261469  0.579718
MSTRG.29803  AT1G48270          0.545314768377504  0.586671           0.585500500741229  0.008587           0.643373689429551  0                  0.589381047346681  0.008624           0.572909719116364  0.075711           0.6184656401158    2e-06
MSTRG.29805  AT5G50340          0.835424486982782  0                  0.856336582808449  0                  0.930057436144306  0                  0.768191823226468  0                  0.838169617668865  0                  0.913508249112205  0
MSTRG.29811  AT5G43130          0.691838929554763  0                  0.555980291435949  0.173748           0.578848455643335  0.046845           0.564103005395201  0.209908           0.712892353388796  0                  0.590221091419755  0.058519
MSTRG.29813  AT2G45140          0.634284655446336  0                  0.559287244244408  0.001427           0.638481919107029  0                  0.553838738778651  0.105735           0.64491024610928   0                  0.581175688306601  0
MSTRG.29814  AT3G58030          0.691908575970638  0                  0.649936167304384  0                  0.678311660696431  0                  0.706427575615577  0                  0.643939477679682  0                  0.608314015567201  0
MSTRG.29816  AT3G58040          0.534317778508505  0.758592           0.763022978093868  0                  0.641498944160839  3e-06              0.677463522833961  1e-05              0.583653809231473  0.045487           0.581767772130552  0.046047
MSTRG.29817  AT4G11220          0.836131847441469  0                  0.552509766876406  0.091132           0.579725663877794  1e-04              0.594355736983239  0                  0.678441325147713  0                  0.63094553585865   0
MSTRG.29822  AT4G11260          0.925075794574055  0                  0.920117398535622  0                  0.978357263395334  0                  0.968525946866067  0                  0.968792287494624  0                  0.950248775888693  0
MSTRG.29828  AT1G54630          0.906305130241883  0                  0.951486243589272  0                  0.890452106908227  0                  0.876705555755179  0                  0.920484381123512  0                  0.916401557769039  0
MSTRG.29829  AT2G32910          0.820326124402844  0                  0.842730057565593  0                  0.83439250516156   0                  0.797032136499227  0                  0.800303880248298  0                  0.577268065781756  0
MSTRG.29836  AT1G54920          0.646142876541618  0                  0.574431809336245  0                  0.62384199321074   0                  0.653426848808522  0                  0.63878580731531   0                  0.574632661437058  0
MSTRG.29844  AT3G49670          0.613966781265017  0                  0.619656970521855  0                  0.665799653271098  0                  0.593116982648964  0                  0.615091123563228  0                  0.637414453952667  0
MSTRG.29846  AT4G14160          0.793080508643316  0                  0.774066582007376  0                  0.877375839913007  0                  0.622791292122615  0                  0.83086782285297   0                  0.811937932541019  0
MSTRG.29851  AT1G45688          0.591464008426747  0                  0.56618411250725   0                  0.622618049209854  0                  0.666649256527657  0                  0.616516068878098  0                  0.582900280453699  0
MSTRG.29852  AT5G50210          0.576972831212964  0                  0.577587125044294  0                  0.577429729949982  0                  0.609158632520202  0                  0.571454790697097  0                  0.603020305287412  0
MSTRG.29853  AT5G50230          0.601528106211421  0                  0.587951247314227  0                  0.614097949354973  0                  0.609485169672394  0                  0.649477768849766  0                  0.574550411311499  6.2e-05
MSTRG.29854  AT1G45976          0.532333389132732  0.750698           0.545017234072206  0.382388           0.58325507887372   0.005204           0.56833456970712   0.042361           0.640767067573481  0                  0.597468565230054  9e-06
MSTRG.29855  AT3G14310          0.805755395683453  0                  0.773913043478261  0                  0.707964601769911  0                  0.550000000000001  0.635302           0.564102564102564  0.308401           0.833333333333333  0
MSTRG.29860  AT3G14350          0.685892067480861  0                  0.758044240596021  0                  0.60306769095351   0.000461           0.683174490014992  0                  0.570525288319076  0.007828           0.676337032331719  0
MSTRG.29863  AT2G26060          0.563899422107284  6e-06              0.580945072417756  1e-06              0.631991378592467  0                  0.670271695839815  0                  0.628996457218055  0                  0.589190336098766  0
MSTRG.29864  AT1G31410          0.720649117497563  0                  0.652880355723532  0                  0.612427219000543  0                  0.721326413983654  0                  0.702418950519416  0                  0.613236050565252  0
MSTRG.29868  AT1G31660          0.557137056387642  0.059113           0.552758314428133  0.255428           0.61428846278615   0.000116           0.623052731668732  0.002769           0.526804539918295  0.881183           0.575945856062726  0.00135
MSTRG.29876  AT4G03820          0.880806194032624  0                  0.699751708147953  0                  0.755774352075549  0                  0.872356356010753  0                  0.757103464017895  0                  0.826153596786244  0
MSTRG.29877  AT4G05530          0.58985847074963   0                  0.704279880375896  0                  0.680002975155925  0                  0.602988947240021  0                  0.851108380368425  0                  0.767773186467976  0
MSTRG.29881  AT4G22290          0.586473383823383  0                  0.582520151318662  0                  0.591938701257985  0                  0.551228226368236  0.001721           0.652949708409345  0                  0.610662777472186  0
MSTRG.29884  AT4G12600          0.564370570242277  5e-05              0.587345768170074  0.000279           0.597959283089848  0                  0.728704843227155  4e-06              0.598499356014864  2.6e-05            0.589550072685832  0
MSTRG.29885  AT4G12590          0.639218394526971  0                  0.67307290665513   0                  0.674278334779764  0                  0.637542402261702  0                  0.650525206338013  0                  0.679902463962433  0
MSTRG.29886  0.66148286422937   1e-06              0.592739276727062  0.000529           0.589073319499452  1e-06              0.668206884167536  0                  0.594063625500275  0.00241            0.635476356390548  0
MSTRG.29890  AT2G26830          0.564904236693333  0.000479           0.640055328687851  0                  0.706527909278762  0                  0.650270608624266  0                  0.568754552119233  2.4e-05            0.793626991365754  0
MSTRG.29891  AT5G06700          0.633982754986663  0                  0.598181278889737  0                  0.624010720475331  0                  0.652247295486463  0                  0.67584406548109   0                  0.659546974338211  0
MSTRG.29895  AT5G06850          0.583580326415706  0                  0.591935314991365  1e-05              0.575097546497998  4.9e-05            0.547608866465341  0.34421            0.580190748117095  4e-06              0.54840029434074   0.138072
MSTRG.29899  AT1G43700          0.656157497371894  0                  0.658768110290809  0                  0.639867320268327  0                  0.62374765901123   0                  0.638682783740691  0                  0.633300669299194  0
MSTRG.29901  AT1G31300          0.764280255860608  0                  0.669369880286872  0                  0.663251485597937  0                  0.80580349242088   0                  0.607163826851986  0                  0.917185464379218  0
MSTRG.29914  AT1G43890          0.660150495458627  0                  0.699121359553038  0                  0.520398168597626  0.87654            0.708641694899226  0                  0.617828441720582  0                  0.538077673143601  0.0923
MSTRG.29917  AT1G44100          0.67607485004655   0                  0.56713092124954   0                  0.56061153966701   0.249877           0.552337975050805  0.000355           0.683706585599183  0                  0.589944152402026  0
MSTRG.29923  AT5G43940          0.62017823233643   0                  0.606836288906731  0                  0.65856124651578   0                  0.599850434174057  0                  0.64805299437254   0                  0.702477343632408  0
MSTRG.29930  AT5G56030          0.572575121697524  0.000774           0.669680878902999  0                  0.56794653578074   0.001005           0.573428182248933  0.052725           0.699535337053747  0                  0.608285029061895  0
MSTRG.29932  AT5G55930          0.580067630211772  0                  0.550207732477763  0.008626           0.820301109283429  0                  0.58967945802065   0                  0.64910358612815   0                  0.763705973051102  0
MSTRG.29934  AT4G14850          0.569498961410358  0                  0.569350813625435  0                  0.56788741923535   0                  0.644196432083093  0                  0.566674165232177  0                  0.698933606627258  0
MSTRG.29940  AT5G55850          0.742831264191706  0                  0.57522574188616   5.4e-05            0.664172177145241  0                  0.545890442535519  0.049404           0.729131854198827  0                  0.660660721261012  0
MSTRG.29941  AT5G55910          0.71875            2.4e-05            0.612903225806452  0.098292           0.631578947368421  0.063131           0.581818181818182  0.104622           0.616822429906542  0.020074           0.522727272727274  0.74911
MSTRG.29942  AT5G55700          0.71236982884202   0                  0.659753332848562  0                  0.648576207588724  0                  0.641537655508039  0                  0.695012410858484  0                  0.67620579804808   0
MSTRG.29946  AT5G54180          0.601836151365098  1e-06              0.647125488892078  0                  0.557201456740382  0.022225           0.770207827326506  0                  0.63837953838761   0                  0.722538436804227  0
MSTRG.29947  AT5G54170          0.565334795654671  0.000131           0.721544261654505  0                  0.645661980799953  0                  0.594099757702393  0                  0.711940032375459  0                  0.596963313903199  0
MSTRG.29952  AT1G61150          0.567720825409127  0                  0.589599499834935  0                  0.591317642207445  0                  0.999044526095916  0                  0.6213995852323    0                  0.998943225930706  0
MSTRG.29954  AT4G10140          0.531581415334626  0.237964           0.586285359657446  0                  0.623692654929381  0                  0.576178579059945  0                  0.591522742703903  0                  0.606349582484571  0
MSTRG.29956  AT5G50170          0.609987575755941  0.002568           0.715303981095537  0                  0.629902090193199  3e-06              0.600665701856079  0.025668           0.552148212088938  0.366441           0.671653866017502  0
MSTRG.29958  AT5G38430          0.552949538024165  8.4e-05            0.50147058823529   0.969719           0.578643578643579  0                  0.502475968540636  0.784723           0.539473684210526  2.5e-05            0.642402826855124  0
MSTRG.29962  AT5G51150          0.635311213503253  0                  0.67507333011804   0                  0.720495521224143  0                  0.604985637306184  0                  0.673942791406512  0                  0.786920813050876  0
MSTRG.29964  AT2G16920          0.557645838767241  0.319447           0.532534936281881  0.732445           0.535714285714286  0.688755           0.544088134529528  0.58996            0.521453178009509  0.947196           0.593344915836686  0.012017
MSTRG.29967  AT5G52420          0.547327555581286  0.208615           0.59682099385091   4.1e-05            0.930242987766987  0                  0.609870583300586  0                  0.818040750127663  0                  0.608944353295542  0.004266
MSTRG.29968  AT5G52440          0.56755782239124   0                  0.608679565687574  0                  0.560446241562779  0                  0.629093287537172  0                  0.624782603148318  0                  0.572064760527332  0
MSTRG.29969  AT5G20290          0.595040403227895  0                  0.628008128155175  0                  0.668514800526633  0                  0.563112891326781  0.002921           0.722831986510166  0                  0.671131918434593  0
MSTRG.29970  AT5G20280          0.759556410051582  0                  0.586692968614495  0                  0.6967673069568    0                  0.745963545284197  0                  0.742946074074974  0                  0.670635571984955  0
MSTRG.29971  AT5G20270          0.815334280053857  0                  0.718465617486859  0                  0.789768993556273  0                  0.734829933612709  0                  0.768631149875175  0                  0.749864238805807  0
MSTRG.29981  AT5G51690          0.608271424162842  0                  0.603582082901922  0                  0.630393212514256  0                  0.590481125439778  0                  0.866319549020096  0                  0.559114380785343  0.084823
MSTRG.29988  AT5G49945          0.568820625927205  0.019958           0.580791340532864  0.002923           0.637373046093992  1e-06              0.547428692841794  0.383407           0.609398630919049  0                  0.765706670018522  0
MSTRG.29990  AT5G44790          0.700930513485413  0                  0.673642829395576  0                  0.750684065761736  0                  0.795603042266975  0                  0.68170565176039   0                  0.842825256403445  0
MSTRG.29991  AT4G10360          0.691647676618086  1e-06              0.893944097417518  0                  0.946877488999133  0                  0.737796489021505  0                  0.937591687168668  0                  0.941099247453239  0
MSTRG.29992  AT4G10450          0.545254600031691  0                  0.760944949095256  0                  0.783827399447536  0                  0.593753276205816  0                  0.759085257914297  0                  0.747172123726547  0
MSTRG.29997  AT4G32820          0.755905361302108  0                  0.598649512181167  0                  0.549445144546607  0.420542           0.67535392894291   0                  0.773053928163514  0                  0.586331996820863  0.006025
MSTRG.30000  AT4G32900          0.621369487752713  0                  0.561082450935359  5.5e-05            0.694379945940578  0                  0.590074039399718  0                  0.604778601277045  0                  0.617559739057932  0
MSTRG.30001  AT4G32850          0.61787339275428   0                  0.606367592451003  0                  0.61079853378078   0                  0.602151011309576  0                  0.608647255174658  0                  0.612548538277546  0
MSTRG.30002  AT4G32880          0.704748377120394  0                  0.696121065909567  0                  0.709506904776511  0                  0.628429601816934  3.6e-05            0.599369047615668  0.001861           0.694718150053082  0
MSTRG.30005  AT4G32940          0.640785761063977  0                  0.629691322076721  0                  0.693099725822201  0                  0.792821329174902  0                  0.606818187520835  0                  0.626082872867175  0
MSTRG.30006  AT4G33010          0.703984673695707  0                  0.706759804943472  0                  0.663678870970742  0                  0.744883257421208  0                  0.769329268357142  0                  0.720799353723472  0
MSTRG.30008  AT4G32910          0.523510344912149  0.848057           0.604136827719     0.00011            0.615304466737259  0.00047            0.69736334562941   0                  0.532317347591132  0.703689           0.596366741622093  0.000174
MSTRG.30010  AT4G33030          0.83809409632835   0                  0.61498952681444   0.001145           0.648914939079235  0                  0.63646588667791   4e-06              0.756685255433275  0                  0.618517908190897  0.000734
MSTRG.30011  AT4G33040          0.824465289251347  0                  0.67349368144058   0                  0.877196598397145  0                  0.844266906133999  0                  0.687704148069465  0                  0.880433180378422  0
MSTRG.30013  AT4G39460          0.591471087381789  0                  0.527306976813439  0.252571           0.699701309818482  0                  0.908870102880705  0                  0.613532359262212  0                  0.896394236052166  0
MSTRG.30017  AT2G21390          0.668504805290641  0                  0.653023710741258  0                  0.719993019238716  0                  0.703585121908169  0                  0.604849788333567  0                  0.601598532549621  0
MSTRG.30018  AT4G39730          0.587991462210907  0                  0.645614226844072  0                  0.590695142589962  0                  0.743956698777621  0                  0.64752487032062   0                  0.622754433418133  0
MSTRG.30019  AT4G39680          0.581726373821642  0                  0.642570830288203  0                  0.589537850160503  0                  0.623477778771397  0                  0.595823156562656  0                  0.586987239157731  0
MSTRG.30020  AT4G39690          0.660962173024952  0                  0.572109537243746  0.004699           0.566863526655967  0.142191           0.68652013767758   0                  0.615492593801285  2e-06              0.671938167060543  0
MSTRG.30021  AT4G39740          0.623648316725652  0.000196           0.524113695727925  0.879972           0.54719735948167   0.563061           0.705108383094384  0                  0.539527862176712  0.658854           0.534644089681846  0.779317
MSTRG.30024  AT4G39820          0.616407817263488  0                  0.572753935984112  0.005578           0.596238777141384  0.000217           0.595936672518021  1e-06              0.656989771190162  0                  0.596995022296983  0
MSTRG.30025  AT4G39840          0.572833051480601  0.000436           0.56557586954703   0.001274           0.613620431183665  0                  0.913418274769386  0                  0.644515442736432  0                  0.773280544365825  0
MSTRG.30026  AT4G39970          0.721702810096877  0                  0.645545333546013  0                  0.716936874136573  0                  0.646847013991641  0                  0.726927178878077  0                  0.709600179144057  0
MSTRG.30028  AT4G09950          0.753885896240527  0                  0.630635064674693  0                  0.727523206825853  0                  0.756219150894179  0                  0.692761737635344  0                  0.631662059018165  0
MSTRG.30030  AT4G39850          0.560750841072849  0.166634           0.570673095163528  0.000622           0.596551388600611  4e-06              0.58225576996259   0.000141           0.598861394357555  2e-05              0.613794515661904  0
MSTRG.30031  AT4G39910          0.587453556804778  0                  0.566751081237554  0.004075           0.603327574991695  0                  0.632493045929084  0                  0.621486835747994  0                  0.582235030190712  0.000356
MSTRG.30035  AT5G49940          0.556753067912138  1e-06              0.793974761625894  0                  0.637392625210979  0                  0.751548151366528  0                  0.589607672031966  0                  0.785876587059038  0
MSTRG.30036  AT5G49950          0.672058214595778  0                  0.725682373749196  0                  0.606331228419458  0                  0.782327261599858  0                  0.649221058614331  0                  0.709757439804737  0
MSTRG.30037  AT5G49990          0.735986848850587  0                  0.687833297062549  0                  0.759094679622581  0                  0.817336037623144  0                  0.601943175580832  0                  0.709244924008589  0
MSTRG.30041  AT1G07080          0.737627394558322  0                  0.815675497828457  0                  0.718726013767194  0                  0.842389866419192  0                  0.768143793645961  0                  0.684785148462379  0
MSTRG.30043  AT1G07110          0.593430839794367  0                  0.627038255078968  0                  0.609117331504831  0                  0.699351882808429  0                  0.586368176282982  0                  0.604286150417176  0
MSTRG.30046  AT5G51820          0.670691673489062  0                  0.53703116210116   0.002091           0.630734466593615  0                  0.590391588516433  0                  0.57577724042396   0                  0.532393064454658  0.001747
MSTRG.30047  AT3G24180          0.606045041098142  0                  0.555856717716934  0                  0.67984196373473   0                  0.583290165534965  0                  0.648096870952628  0                  0.571556959172719  0
MSTRG.30056  AT3G54080          0.577447373866604  0.189222           0.608729821422916  0.085459           0.620226411369135  0.016358           0.689755859183554  0                  0.582312948596359  0.010109           0.562491159875067  0.391729
MSTRG.30062  AT3G54110          0.626234083087705  0                  0.653217857404808  0                  0.56463779164913   0.082656           0.772674021560257  0                  0.788018534547898  0                  0.595484711831955  0.0032
MSTRG.30064  AT3G48420          0.63681605633256   0                  0.639261199880563  0                  0.634827061508548  0                  0.637521790217105  0                  0.659046666255606  0                  0.592635688882948  0
MSTRG.30068  AT3G48330          0.635729968193264  0                  0.595618801492309  0                  0.661594978205291  0                  0.627522565481824  0                  0.645089682761275  0                  0.544598624851658  0.001013
MSTRG.30071  AT3G50750          0.628824246993699  0                  0.580532821781785  2e-06              0.63681986510899   0                  0.608709529691219  0                  0.575060608269755  0                  0.746604583500731  0
MSTRG.30072  AT3G48190          0.562315807575197  0.080896           0.586030541593798  0.030441           0.582286115879606  0.002893           0.63305898066136   0.007564           0.601820809410898  0.002898           0.545558029639122  0.522487
MSTRG.30074  AT5G23740          0.575292496027985  0                  0.514704025747829  0.923125           0.524507555374239  0.466578           0.598757538692617  0                  0.548464082622911  0.037444           0.632030469572821  0
MSTRG.30076  AT4G12730          0.623090344451087  0                  0.564932083338432  0                  0.602414348304303  0                  0.651917069047877  0                  0.623813211046523  0                  0.56110997442122   0
MSTRG.30087  AT3G53580          0.668683342113434  0                  0.612591765934396  0                  0.592061444123746  0                  0.603185320949362  0                  0.678668876774079  0                  0.626232595932556  0
MSTRG.30089  AT2G37410          0.632115095050763  0                  0.611730966264734  0                  0.606479667699614  0                  0.703109892752079  0                  0.578054402482474  0                  0.573917905143432  0
MSTRG.30091  AT5G50410          0.595576556608777  1e-06              0.57037676835      0.000751           0.690350661128866  0                  0.713342749899873  0                  0.540516872162998  0.193556           0.532033660536912  0.499355
MSTRG.30097  AT1G43700          0.560529000144585  0.009387           0.578090257994104  6e-06              0.584119508711319  0                  0.553477361311078  0.052397           0.549061904335758  0.08994            0.601766106137516  0
MSTRG.30104  AT5G47050          0.574570753534901  1.8e-05            0.598482440819374  0                  0.559388826733555  0.297656           0.587769269382121  0                  0.615867806216075  0                  0.627763654230926  0
MSTRG.30113  AT5G47180          0.558031271628174  0                  0.588107335623583  0                  0.892938237410349  0                  0.788109361049641  0                  0.580504738880012  0                  0.963045506105521  0
MSTRG.30114  AT5G47200          0.592074631672366  0                  0.573350455290891  0                  0.605125180802739  0                  0.54965081214581   0.000287           0.597443447420567  0                  0.634376806379817  0
MSTRG.30115  AT4G17520          0.631964387832489  0                  0.612238270201271  0                  0.580715296807752  1e-06              0.646651447992226  0                  0.60317701015482   0                  0.575201597022364  1.5e-05
MSTRG.30116  AT2G32920          0.672460083629532  0                  0.817869150663763  0                  0.74428044019781   0                  0.629939844980803  0                  0.596646322634847  0                  0.631312142033927  0
MSTRG.30118  AT2G32870          0.997222100193596  0                  0.853630695501706  0                  0.786604399563515  0                  0.997799184582412  0                  0.99324087874144   0                  0.995484050365657  0
MSTRG.30121  AT2G32850          0.556124360652021  0.002525           0.588385920522662  0                  0.565242378076054  0.001086           0.623203487618861  0                  0.582777369712725  0                  0.553670602978914  0.022897
MSTRG.30124  AT2G26600          0.555805723339228  0.068578           0.578821949210491  0.004505           0.562829588003382  0.016435           0.618851705965031  0.000529           0.530936386970468  0.71472            0.657785092888625  0
MSTRG.30129  AT5G40250          0.548611275224027  0.64555            0.5                1                  0.623675613698261  0.000316           0.594650398686672  0.000186           0.578223201357436  0.037638           0.581073257781922  0.014889
MSTRG.30131  AT5G40340          0.60328776238255   0                  0.681102891084265  0                  0.584032885647078  3.8e-05            0.666245174769444  0                  0.617810283900976  0                  0.615494335843591  0
MSTRG.30133  AT1G35510          0.623787668098587  0                  0.672163939408887  0                  0.648465139520031  8e-06              0.553176929461155  0.24021            0.639333249439885  0                  0.599242715164117  0.003441
MSTRG.30134  AT4G15415          0.638544594798258  0                  0.688139625027272  0                  0.66148306602686   0                  0.629594249012243  0                  0.575042569720945  0                  0.618312564267889  0
MSTRG.30136  AT4G15410          0.5921701710204    1.6e-05            0.533229194436674  0.844943           0.697687540115687  0                  0.58833730289464   0.000686           0.567734850523072  0.029406           0.794375258260602  0
MSTRG.30141  AT1G26160          0.692574193303888  0                  0.729764024989352  0                  0.560756401986279  0.245752           0.614802331669574  3e-06              0.660685241125418  0                  0.778533002469744  0
MSTRG.30144  AT1G26170          0.859401636375213  0                  0.895231137152605  0                  0.933781126555535  0                  0.918897933720618  0                  0.902760297112875  0                  0.906197590586953  0
MSTRG.30147  AT1G26480          0.536844050487581  0.5709             0.533350098703715  0.706438           0.640436523430484  0.002338           0.536356671144992  0.751402           0.524271369576181  0.781881           0.562599243130378  0.247162
MSTRG.30152  AT1G26230          0.581735147459353  0                  0.585542797140497  0                  0.577633908126546  0                  0.594340270324977  0                  0.624244592807909  0                  0.671008470455865  0
MSTRG.30156  AT1G26630          0.589143578682168  0                  0.578495340617286  0                  0.550427097273719  0                  0.580176690557791  0                  0.585819698994756  0                  0.570209959730329  0
MSTRG.30158  AT1G26665          0.583953683167803  0                  0.662122393834731  0                  0.676470230136883  0                  0.57292919285989   0                  0.559440174970824  3e-06              0.747120367609412  0
MSTRG.30162  AT1G77540          0.90670789402177   0                  0.805326125583373  0                  0.583315602893013  4.1e-05            0.683897023565111  0                  0.618634714831708  0                  0.637174287580799  0
MSTRG.30163  AT1G77460          0.657697961748348  5e-06              0.584345824590452  0.011589           0.712707552896209  0                  0.532419458962597  0.742831           0.567473435853485  0.012159           0.655932205710826  1e-04
MSTRG.30165  AT1G77590          0.577918306458971  0                  0.604487803434389  0                  0.573650905912406  0                  0.609044300743911  0                  0.55797848286084   9e-06              0.593546292288266  0
MSTRG.30168  AT1G77670          0.602030279660266  0                  0.638834873488446  0                  0.627440028847903  0                  0.609424321857474  0                  0.635176302409944  0                  0.604843412081665  0
MSTRG.30170  AT1G35160          0.677287662079526  0                  0.687530757865494  0                  0.71497238634647   0                  0.671103411152934  0                  0.730260897320263  0                  0.734672198986521  0
MSTRG.30172  AT1G76180          0.891944990176817  0                  0.795539033457249  0                  0.917372881355932  0                  0.902313624678663  0                  0.9                0                  0.830172413793103  0
MSTRG.30176  AT1G76200          0.53150589930604   0.537252           0.70729166857297   0                  0.695737847555145  0                  0.607746754895248  0                  0.608371835842281  0                  0.73178020793259   0
MSTRG.30180  AT1G76440          0.572524416354932  0.014457           0.999999941849625  0                  0.651367433179977  1.7e-05            0.999999780646545  0                  0.63548557815964   0                  0.575680241782283  0.015221
MSTRG.30182  AT5G10980          0.999307433744818  0                  0.803510379085644  0                  0.822609856914587  0                  0.692479563670012  0                  0.709656042031836  0                  0.783769943052307  0
MSTRG.30185  AT1G75760          0.642336779780907  0                  0.616350395584752  0                  0.639160611337224  0                  0.597152180183187  0                  0.63847338305939   0                  0.626651123514038  0
MSTRG.30187  AT1G79750          0.588124360989153  0                  0.564834101779355  0                  0.569936388737782  0                  0.595599867964041  0                  0.558569052387697  0                  0.574793515051378  0
MSTRG.30189  AT1G75950          0.604220276510209  0                  0.754005241574945  0                  0.784167054645476  0                  0.782894877559314  0                  0.811304211667338  0                  0.762548917514106  0
MSTRG.30197  AT3G16500          0.545167798466094  0.085202           0.82069470763684   0                  0.784239480698217  0                  0.876374414986351  0                  0.583580737354892  0.012793           0.869019588414696  0
MSTRG.30199  AT1G58200          0.761697174225466  0                  0.802730033094806  0                  0.61695272852117   0                  0.749345419066025  0                  0.78189643929037   0                  0.6566091497102    0
MSTRG.30208  AT1G47290          0.652037281390874  0                  0.60840998519763   1e-06              0.666334498853051  0                  0.690298272495545  0                  0.612238368264319  0                  0.661533533315736  0
MSTRG.30210  AT1G32990          0.687984474914473  0                  0.863120236275474  0                  0.818424299546909  0                  0.690090301824069  0                  0.775286773626515  0                  0.83029781641013   0
MSTRG.30212  AT1G33050          0.680431679533021  0                  0.868151692197334  0                  0.611899016710719  0                  0.60824974555924   0                  0.630550284747585  0                  0.603972810958058  0
MSTRG.30213  AT5G51690          0.594121349689668  0.002208           0.759461599782424  0                  0.57656658888654   0.125348           0.648833429955929  0                  0.619460016200328  0                  0.820054021526402  0
MSTRG.30217  AT5G51700          0.603815331221446  2e-06              0.606454858521925  7e-06              0.575110665028127  0.088541           0.530758418928469  0.946177           0.599443493864634  1.2e-05            0.623335203557565  0
MSTRG.30221  AT1G20620          0.615532734274711  0                  0.517724649629018  0.22795            0.507183010618362  0.582869           0.891891891891892  0                  0.583162217659138  0.000273           0.555555555555555  0.126378
MSTRG.30222  AT1G20630          0.711944060246506  0                  0.703087379506029  0                  0.750170591523296  0                  0.738018525393393  0                  0.704751234149404  0                  0.690691500581693  0
MSTRG.30224  AT1G20670          0.576562545687913  0.000332           0.594071374102205  1e-06              0.70037002939911   0                  0.578174737460221  0.000628           0.582031842060099  2.7e-05            0.723923571653774  0
MSTRG.30225  AT1G20696          0.553388927275834  0.000321           0.552230388662392  0.000616           0.550170906307612  0.012989           0.513079715760899  0.838253           0.568494650992802  3.3e-05            0.558337104961846  0.000251
MSTRG.30228  AT1G20760          0.561202491162958  0.159808           0.531718692924159  0.744061           0.586886144965215  0.005184           0.592418451033819  0.035753           0.571342593513941  0.053887           0.584059018638835  0.002186
MSTRG.30229  AT1G20770          0.566686294748967  0.034313           0.617998652440334  1.4e-05            0.605029237927385  0.001618           0.558193517164284  0.114074           0.562517506440304  0.060247           0.685258141646283  0
MSTRG.30230  AT1G20780          0.578178953915591  0.001606           0.626699115217273  6e-06              0.660332940018291  0                  0.579404373641971  0.008175           0.546276591902773  0.113706           0.605419612622451  0
MSTRG.30237  AT1G20960          0.573301658788808  0                  0.596691399134862  0                  0.607964384061543  0                  0.605330936420187  0                  0.609721608622891  0                  0.631708620632114  0
MSTRG.30242  AT1G20980          0.565621500740599  0.001829           0.592819474122478  1e-06              0.65058162183753   0                  0.542439740999497  0.441116           0.579694416061969  2e-06              0.612486617476617  0
MSTRG.30255  AT1G21320          0.5573915066969    0.091234           0.544418205940073  0.406817           0.563356570107115  0.215471           0.582478527299433  0.002879           0.545435163020995  0.378893           0.624197458550655  1e-06
MSTRG.30258  AT1G21380          0.607461895411309  0                  0.607507302004559  0                  0.698511000509147  0                  0.648336661660295  0                  0.624138555049513  0                  0.706012451828131  0
MSTRG.30260  AT1G21630          0.581300792189358  4.7e-05            0.622388244870923  0                  0.648789301876715  0                  0.690279098915951  0                  0.553327911246292  0.038616           0.573036738777042  0.000362
MSTRG.30262  AT1G21750          0.58666991465378   0                  0.747869307670754  0                  0.854969574909812  0                  0.882798205992257  0                  0.558158208072008  0                  0.618958575299295  0
MSTRG.30263  AT1G21660          0.606552132458684  0                  0.616838366840848  0                  0.732737043101172  0                  0.542865671809537  0.011479           0.559178099940428  0                  0.635828054691179  0
MSTRG.30265  AT1G21500          0.6188720002163    0                  0.837519959713983  0                  0.798835726229668  0                  0.831071189719129  0                  0.611653971586447  0                  0.981927126083668  0
MSTRG.30270  AT1G02090          0.628009419749696  0                  0.593432973783227  0                  0.692527097042656  0                  0.665716500506689  0                  0.669319998897565  0                  0.631364263260728  0
MSTRG.30271  AT5G11700          0.535075862545565  0.758021           0.514767962727188  0.888685           0.555555555555555  0.496124           0.600407967173829  0.026181           0.629769566340033  0.009923           0.593269953024645  0.016626
MSTRG.30275  AT5G11720          0.614847787948905  0                  0.615195423861147  0                  0.60661094587537   0                  0.584130913865397  0                  0.618274577911591  0                  0.634972448832688  0
MSTRG.30283  AT5G12040          0.896418471930512  0                  0.922900013561057  0                  0.601183318970717  0                  0.88493019822744   0                  0.909231346726667  0                  0.887042371121251  0
MSTRG.30285  AT5G11750          1                  0                  0.589285714285714  0.071965           0.652173913043478  0.015351           0.615384615384615  0.126227           0.949152542372881  0                  1                  0
MSTRG.30288  AT5G11790          0.7309295221604    0                  0.897537829730796  0                  0.748477189910055  0                  0.802041860416899  0                  0.745623397857555  0                  0.679245029808527  0
MSTRG.30290  AT5G11840          0.829655645754719  0                  0.836766761089226  0                  0.864981537095219  0                  0.852265477843027  0                  0.860206602967025  0                  0.80114544640982   0
MSTRG.30292  AT3G14390          0.694226841610835  0                  0.664930238518879  0                  0.638271180761493  0                  0.741817113583072  0                  0.683127043195119  0                  0.697745962673561  0
MSTRG.30293  AT5G11900          0.676331073991403  0                  0.66827994604329   0                  0.696265813612893  0                  0.606469240100548  0                  0.629604717434392  0                  0.628710547477813  0
MSTRG.30295  AT5G12120          0.739545025905065  0                  0.719912705836655  0                  0.597915359609503  1e-06              0.700620993725453  0                  0.698711777274482  0                  0.775612979914714  0
MSTRG.30299  AT5G12080          0.708501065295964  0                  0.616308072369383  0.003012           0.7012052335157    9e-06              0.733297932295691  0                  0.641746216362397  5e-06              0.720606513071839  0
MSTRG.30302  AT5G12190          0.60086443495705   1e-06              0.773085532475121  0                  0.577724424052596  0.052573           0.802796819194258  0                  0.677472173914028  0                  0.672313563223175  0
MSTRG.30305  AT5G12220          0.712412891150738  0                  0.646910726512027  0                  0.548841565544197  0.324133           0.69281045751634   2e-06              0.660370106701993  0                  0.689255736051054  0
MSTRG.30310  AT5G12400          0.601748781886424  0.000296           0.617954300787282  0                  0.556878880439518  0.133083           0.540034718816493  0.577785           0.573638002691393  0.011002           0.661763255132914  0
MSTRG.30312  AT5G12470          0.675157575398739  0                  0.637391557352456  0                  0.625701462388223  0                  0.616762620995771  0                  0.647674408015404  0                  0.694382991810294  0
MSTRG.30315  AT5G12850          0.857089088807755  0                  0.684239432309537  0                  0.706804276762762  0                  0.688215298253902  0                  0.78525491114766   0                  0.820599972184709  0
MSTRG.30321  AT5G13090          0.739958105469773  0                  0.657616232657492  0                  0.576060959826402  0.025208           0.687723169242731  0                  0.736349848270298  0                  0.725276512223556  0
MSTRG.30322  AT5G13020          0.850008786800839  0                  0.706070143112833  0                  0.581745076660556  0.072109           0.617310623001283  0.000222           0.87353145799448   0                  0.855156302853697  0
MSTRG.30323  AT5G13030          0.608829585824862  0                  0.928832545090629  0                  0.863650330132501  0                  0.865302849441527  0                  0.621092264502762  0                  0.892636469570627  0
MSTRG.30326  AT5G13180          0.863467692603892  0                  0.574784528306766  0                  0.619277609816729  0                  0.59660746004603   0                  0.870935409178863  0                  0.877033958548508  0
MSTRG.30330  AT5G13120          0.726147084291886  0                  0.686726413782777  0                  0.686497163973872  0                  0.693194544749606  0                  0.702291135240851  0                  0.802648303803828  0
MSTRG.30338  AT5G12310          0.756858058247569  0                  0.891617367826443  0                  1                  0                  0.834785129918316  0                  0.943939562508123  0                  0.930828704630223  0
MSTRG.30340  AT5G13360          0.781117526734672  0                  0.728673873220542  0                  0.714747669015526  0                  0.732087931188603  0                  0.76081746360836   0                  0.740333822938013  0
MSTRG.30341  AT5G13420          0.963888918946799  0                  0.733961127798058  0                  0.657396798062899  0                  0.610850297963317  0                  0.910556156927158  0                  0.876130851276386  0
MSTRG.30342  AT5G13430          0.775070526091486  0                  0.680557654536798  0                  0.627288970195336  0                  0.626563948866559  0                  0.758808457051876  0                  0.825621550773119  0
MSTRG.30343  AT5G13440          0.757823959684603  0                  0.755866225440974  0                  0.715173184960624  0                  0.770161514381843  0                  0.754939374010269  0                  0.808010885057177  0
MSTRG.30344  AT5G13460          0.61152282530556   0                  0.608531049528303  0                  0.604764907765045  1.4e-05            0.601934950125161  0                  0.62394168394971   0                  0.657451452362426  0
MSTRG.30345  AT5G13480          0.706575961081559  0                  0.560020740762101  0.195497           0.731721771282563  0                  0.610555068564563  0.000194           0.636064519402014  0                  0.5919537192054    0.001713
MSTRG.30346  AT5G13630          0.745756740340088  0                  0.636254804261204  0                  0.64418137591812   0                  0.65570969218525   0                  0.694092754298812  0                  0.683744286836483  0
MSTRG.30347  AT5G13550          0.755788252393192  0                  0.585097935945114  0                  0.65348484652715   0                  0.567224358262527  0                  0.77624496107929   0                  0.86674940362944   0
MSTRG.30350  AT1G36050          0.569414144296946  0.016675           0.560903534136656  0.128348           0.592502640982858  3.6e-05            0.580106922731919  0.011373           0.555856749563942  0.181897           0.56178508366221   0.028103
MSTRG.30351  AT5G13490          0.940450965046611  0                  0.804895364992659  0                  0.771468937384193  0                  0.696655611463984  0                  0.938556387350715  0                  0.949980541712871  0
MSTRG.30352  AT5G13500          0.662558221741529  0                  0.669238436222132  0                  0.60577015606631   0.002596           0.573750357188722  0.012427           0.802359953118215  0                  0.694104641687796  0
MSTRG.30353  AT5G13530          0.755226346688567  0                  0.565171206780627  4e-06              0.597759426053501  0                  0.603411480043387  0                  0.741536004636183  0                  0.738450165274017  0
MSTRG.30354  AT5G44800          0.785610397096684  0                  0.558050905657694  0.298488           0.6                0.10517            0.586790297971046  0.001501           0.661159006022088  0                  0.573091629078709  0.117125
MSTRG.30356  AT3G59990          0.565348034772558  0.003904           0.541684308013359  0.356169           0.551450827326678  0.337911           0.598648896412454  0                  0.594238485690759  0                  0.560393237138037  0.029241
MSTRG.30357  AT3G59970          0.618918016712922  0                  0.737136112034588  0                  0.703066405747545  0                  0.750997657693021  0                  0.599732270445444  0                  0.729130012516851  0
MSTRG.30358  AT3G59980          0.630013812126506  0                  0.58867775132964   0                  0.56928997393661   0                  0.609010481440514  0                  0.635455971172887  0                  0.612864555995131  0
MSTRG.30362  AT3G60130          0.64322777740562   0                  0.55692682584649   0.524511           0.582969210488794  0                  0.5744368927981    0.117173           0.701447119828858  0                  0.585034837009468  1e-06
MSTRG.30363  AT3G59940          0.692039863398993  0                  0.705206664470503  0                  0.771534350324535  0                  0.729681302634786  0                  0.694188977717928  0                  0.843644979115196  0
MSTRG.30364  AT3G60250          0.55028357762961   0.110318           0.643047422091657  0                  0.645979579473779  0                  0.676758688289769  0                  0.6059398229345    0                  0.613986976625872  0
MSTRG.30367  AT3G60360          0.60716306926081   0                  0.704654241657102  0                  0.585031828909912  0.00527            0.714933109393817  8.9e-05            0.791130511482105  0                  0.620265048702296  2.8e-05
MSTRG.30370  AT3G60400          0.584000630072756  2.4e-05            0.577230178908093  0.000154           0.608599673512581  6.5e-05            0.581494591833543  0.033892           0.566343058958534  0.021445           0.622860203033661  0
MSTRG.30372  AT3G60480          0.674357014169757  0                  0.644100456107306  0                  0.645440800425151  0                  0.761979929484684  0                  0.665005410098731  0                  0.607082024832354  0.000106
MSTRG.30374  AT3G60520          0.506172839506172  1                  0.798347107438017  0                  0.705882352941177  0.00091            0.742857142857143  5.5e-05            0.641891891891892  0.000696           0.847222222222222  0
MSTRG.30378  AT3G60510          0.601291694189777  0                  0.646717961022276  0                  0.809604962557609  0                  0.769437064321333  0                  0.605075087912073  0                  0.772595793256752  0
MSTRG.30381  AT3G60600          0.553538774316683  0.001555           0.593898311568608  0                  0.608909581958268  0                  0.640410729075686  0                  0.551742610261639  0.005458           0.518481004635874  0.95161
MSTRG.30382  AT3G60240          0.62774090786447   0                  0.598529865094479  0                  0.619984471897079  0                  0.64733334197204   0                  0.577103439446117  1e-05              0.607233317582459  0
MSTRG.30383  AT3G60240          0.637222608307267  0                  0.621684629260436  0                  0.635022676499375  0                  0.596590544250382  0                  0.592777804697244  0                  0.657915619575447  0
MSTRG.30384  AT3G60190          0.566329250690275  0                  0.553982344231993  0                  0.572539252577736  0                  0.562612336342334  0                  0.586991556622538  0                  0.560833549470233  0
MSTRG.30385  AT2G44670          0.589737946504833  0.001184           0.59269219361004   0.00735            0.596800535706059  0.08892            0.534077898427324  0.624863           0.656437499047249  0                  0.690909090909091  0.006553
MSTRG.30386  AT5G42520          0.637423365458203  0                  0.768802463947274  0                  0.688541777925095  0                  0.721987376765501  0                  0.704626642170485  0                  0.620037620224046  0
MSTRG.30389  AT3G60620          0.544586653073622  0.174088           0.573998729827826  0.001135           0.578382497550619  0.005708           0.63332598460201   0                  0.584541556729581  0                  0.610178028461173  0.000175
MSTRG.30395  AT3G06480          0.586240592145816  0                  0.586829090694112  0                  0.609057006392873  0                  0.580318608746086  0                  0.587636284877378  0                  0.659633588204437  0
MSTRG.30396  AT3G06450          0.554290247562901  0                  0.540527889080489  0.258938           0.627060313689956  0                  0.590557379898333  0                  0.554109047468445  0                  0.57420739589346   0
MSTRG.30397  AT3G06410          0.553460692203264  0.113239           0.531824396078019  0.858169           0.563552733006043  0.118853           0.63356109357215   0                  0.564679593653123  0.003809           0.578971425701083  0.001429
MSTRG.30398  AT3G06350          0.631112495998678  0                  0.579375075415796  0                  0.624894464769909  0                  0.632863575242513  0                  0.589461134441139  0                  0.575588537835643  0
MSTRG.30400  AT2G13540          0.577560717740852  0                  0.587961267709542  0                  0.614686279656178  0                  0.549096354532278  0.067718           0.566531326578961  0                  0.575114909247873  0
MSTRG.30405  AT3G06290          0.634313326475561  0                  0.628222558892696  0                  0.828679546805427  0                  0.582253804342201  0.002629           0.659961615242205  0                  0.665168241273261  0
MSTRG.30407  AT3G06190          0.564120621221741  0.001864           0.602028520054351  0                  0.595234787482852  0                  0.691889296737409  0                  0.58828624120602   0                  0.612133982251988  0
MSTRG.30410  AT3G06070          0.508108108108109  0.882859           0.52216748768473   0.574173           0.523255813953488  0.746421           0.649122807017544  0.033423           0.606666666666667  0.011213           0.63302752293578   9.8e-05
MSTRG.30412  AT3G06080          0.598252897037039  0                  0.620072561011816  0                  0.650505350516902  0                  0.736021155301909  0                  0.59429197901794   0                  0.764424317635506  0
MSTRG.30417  AT3G05970          0.592436627790844  0                  0.588844626592706  0                  0.583742197051711  0                  0.651842731225139  0                  0.606861668233478  0                  0.586835251359904  0
MSTRG.30425  AT3G05840          0.571567191002255  0                  0.595258633070397  0                  0.549567266161987  0.011427           0.548754180152169  5.8e-05            0.563827312631696  0.000445           0.582310213014416  0
MSTRG.30427  AT3G05590          0.75653819133308   0                  0.688549637966849  0                  0.619140526650193  0                  0.703364313483591  0                  0.81825955077212   0                  0.680131584198371  0
MSTRG.30428  AT5G18370          0.572877292108445  0.001241           0.562745257565103  0.362692           0.568120620033522  0.076477           0.537410817347727  0.805917           0.562280120827922  0.035562           0.622577659329799  0.000298
MSTRG.30430  AT3G05670          0.594483063160129  0                  0.579299162016371  0                  0.617332062080384  0                  0.683695173770867  0                  0.605442382368973  0                  0.617450069259214  0
MSTRG.30432  AT3G05560          0.556880880753737  0                  0.676698307095785  0                  0.539852509393475  0.000897           0.875568035752313  0                  0.559504696516958  0                  0.566615569092254  0
MSTRG.30433  AT3G05545          0.542439557899098  0.32754            0.599357937486753  3.4e-05            0.656382073634109  0                  0.724575504689485  0                  0.631912510390867  0                  0.664786228159783  0
MSTRG.30434  AT3G05680          0.607220868001544  0                  0.636526976773158  0                  0.640348659867383  0                  0.687538048266643  0                  0.567348610460155  0.098311           0.587442627600334  0.011683
MSTRG.30435  AT3G05530          0.624117235021     0                  0.692817905529851  0                  0.650704409615636  0                  0.835213468182615  0                  0.671830465394345  0                  0.593735824193309  0
MSTRG.30437  AT3G05520          0.639467142654698  0                  0.705798719319237  0                  0.669945682790603  0                  0.930103296719018  0                  0.638225934331458  0                  0.624190391073715  0
MSTRG.30443  AT3G05420          0.608780216428389  0.000375           0.605128397213898  0.002216           0.818181818181818  0                  0.650048620308582  0                  0.572490346130146  0.080259           0.766289947047206  0
MSTRG.30444  AT3G05280          0.589904380957991  2.2e-05            0.611801395923852  0                  0.723127487485872  0                  0.596377680451174  8.7e-05            0.642809746077406  0                  0.63018217710934   0
MSTRG.30447  AT3G05220          0.814881444000124  0                  0.63836196684669   0                  0.693678935339394  0                  0.937293627032151  0                  0.869025493831365  0                  0.850041877225511  0
MSTRG.30451  AT3G05100          0.72262489487427   0                  0.647989438538111  0                  0.658537821566983  0                  0.738196648865926  0                  0.663204252378039  0                  0.556764208255123  0.00171
MSTRG.30452  AT3G05020          0.58584919440363   0                  0.647304458212931  0                  0.645564971020413  0                  0.656099010611604  0                  0.675893343780698  0                  0.657486646487735  0
MSTRG.30453  AT3G05010          0.614094962016195  0                  0.571744761883654  0.000582           0.561720780024341  0.027778           0.60258081979328   0                  0.589448931339864  1e-06              0.596065253908349  0
MSTRG.30456  AT3G05090          0.591814457384949  0                  0.66426254871883   0                  0.602549428470529  0                  0.598048006306419  0                  0.57729557619062   2e-06              0.658892907367919  0
MSTRG.30457  AT3G05070          0.682692307692308  0                  0.688442211055276  0                  0.683168316831683  0.000313           0.74375            0                  0.580645161290323  0.02095            0.652173913043478  0.000138
MSTRG.30458  AT3G04910          0.607622118221131  0                  0.615677636029605  0                  0.650057501491197  0                  0.610537141733569  0                  0.615924950119359  0                  0.606966703242027  0
MSTRG.30463  AT3G04830          0.550339827507749  0.011377           0.564368246147395  0.000135           0.56802943339357   0.0091             0.594358159855848  3e-06              0.577346816226813  6e-06              0.613026220541893  0
MSTRG.30466  AT3G04810          0.606673156214914  0                  0.582163750287673  3.3e-05            0.586681169939491  0.001581           0.75341540728746   0                  0.571234080355945  0.004305           0.603600826672261  0.001113
MSTRG.30467  AT3G04680          0.68559541192599   0                  0.624019229130721  1e-05              0.594569679278294  0.003517           0.681151704988919  0                  0.705131867490715  0                  0.637376869117007  0
MSTRG.30469  AT3G04670          0.516955164647682  0.938371           0.524214324231934  0.933607           0.529924521213822  0.789358           0.548058028185514  0.59076            0.623377884778184  0.010725           0.644892397058611  0.003865
MSTRG.30470  AT3G04650          0.682092807514293  0                  0.609853924085334  0                  0.646216858534337  0                  0.627419483249767  0                  0.703129298330738  0                  0.639164730969838  0
MSTRG.30471  AT3G04630          0.754654013231252  0                  0.629477130421606  0                  0.640082544982969  0                  0.765115391956935  0                  0.758696332271961  0                  0.690980773219775  0
MSTRG.30472  AT3G04600          0.559701492537314  0.194828           0.581196581196581  0.095658           0.581632653061225  0.129035           0.727272727272727  2.5e-05            0.648              0.001203           0.542857142857143  0.435871
MSTRG.30473  AT3G04500          0.598885000738057  0                  0.547981846687143  0.319109           0.606990697590383  0                  0.633062809907629  0                  0.551755894566871  0.127717           0.554974073068005  0.070565
MSTRG.30474  AT3G04610          0.618387574810803  0                  0.57628265975498   0                  0.623724276170095  0                  0.638550811337313  0                  0.63979050921572   0                  0.568753748363825  0
MSTRG.30475  AT1G06740          0.595274744274853  0                  0.580102145909012  0                  0.585112940932231  1.9e-05            0.608532483781279  0                  0.581855507070504  0                  0.586085334283363  0
MSTRG.30477  AT3G04400          0.78180267466273   0                  0.876634021909757  0                  0.777248886495464  0                  0.814895318558022  0                  0.787018176442027  0                  0.802536809289574  0
MSTRG.30482  AT3G04460          0.550338846001287  0.356518           0.6333331734292    6.6e-05            0.587924784533771  0.128531           0.574663214597923  0.100868           0.622251718978269  1.2e-05            0.595437450721518  0.061696
MSTRG.30483  AT3G01670          0.594374085361279  1e-06              0.636119934430852  0                  0.638494406111826  0                  0.644375421403706  0                  0.622744415660128  0                  0.604995699362881  0
MSTRG.30485  AT3G01720          0.565373397497955  0.061818           0.58510988041242   0.04648            0.571428571428572  0.145785           0.542484506930469  0.554423           0.512820819192073  0.892482           0.518368868368159  0.829924
MSTRG.30486  AT3G01750          0.56367565549895   0                  0.667604235290782  0                  0.662986811535484  0                  0.605017203483739  0                  0.606751112792513  0                  0.601815547744361  0
MSTRG.30488  AT3G01790          0.627203807562352  0                  0.544782569388741  0.250992           0.718538652448786  0                  0.898457377062854  0                  0.605604371542605  1e-06              0.629399280926033  0
MSTRG.30491  AT3G01810          0.57395948644425   0.001247           0.591987870670715  4e-06              0.688707197443224  0                  0.689801118363259  0                  0.621733488735315  0                  0.672669846325849  0
MSTRG.30492  AT3G01820          0.756267559079999  0                  0.625569860205169  0                  0.614025637395954  0.011577           0.713932108155016  0                  0.771648792803832  0                  0.610001112016624  0.000102
MSTRG.30498  AT2G30410          0.634086416845827  0                  0.641194318305662  0                  0.608889388113997  0                  0.634905965329323  0                  0.592299783951935  0                  0.664280841520392  0
MSTRG.30499  AT3G01910          0.739299286813177  0                  0.699370253394591  0                  0.826055342243593  0                  0.660372395377596  0                  0.74242341481228   0                  0.787111220676832  0
MSTRG.30500  AT3G01990          0.696074928851364  0                  0.624708460622463  0                  0.596179437866203  0                  0.73898552541183   0                  0.681187102035364  0                  0.692252492263391  0
MSTRG.30501  AT2G30470          0.54337624546602   0.581458           0.594351167652614  0.000202           0.587079325197908  0.006585           0.572134499807095  0.15535            0.605972660205908  0.000158           0.655932786251958  0
MSTRG.30503  AT2G30490          0.811795184096841  0                  0.771970051770136  0                  0.87635639331563   0                  0.610041455360891  0                  0.847929348846557  0                  0.866972210079566  0
MSTRG.30504  AT2G30570          0.799726772162652  0                  0.94068719063126   0                  0.821464412594732  0                  0.860867639644667  0                  0.810338401558911  0                  0.859778246881533  0
MSTRG.30506  AT2G30580          0.603498354464369  0.056645           0.539200199843203  0.661913           0.60377358490566   0.169524           0.53843982180508   0.711048           0.521175682753293  0.921287           0.581457160976386  0.066672
MSTRG.30508  AT2G30620          0.757520755333769  0                  0.616673100519337  0                  0.664762268068277  0                  0.584798163675377  0                  0.766485798274722  0                  0.606589928270903  0
MSTRG.30512  AT2G30950          0.630144721161821  0                  0.686469045061218  0                  0.661673342189512  0                  0.676493581222683  0                  0.604186539084236  0                  0.690271112779118  0
MSTRG.30513  AT2G30910          0.644444444444444  0.072299           0.722222222222222  0.001492           0.512500000000001  0.911276           0.539473684210526  0.566855           0.67741935483871   0.007171           0.63265306122449   0.011116
MSTRG.30516  AT2G31070          0.544305240255563  7.8e-05            0.592765409132231  0                  0.589906352193622  0                  0.53656334920141   2.7e-05            0.557152464774919  0.000587           0.727974352825509  0
MSTRG.30519  AT2G30740          0.539776685498098  0.373578           0.707550201987201  0                  0.661973212053244  4e-05              0.596385336994282  0.008614           0.539813586013087  0.441632           0.63060273083314   1e-06
MSTRG.30525  AT2G31280          0.582551891315026  0                  0.622082134231291  0                  0.587113654804568  0.00048            0.58469389297929   4.6e-05            0.632038165863935  0                  0.592465719345847  0
MSTRG.30533  AT5G22370          0.635920776713986  0                  0.654716842386564  0                  0.677754839333494  0                  0.64154831624251   0                  0.618003861219998  0                  0.614908192485585  0
MSTRG.30534  AT2G31170          0.633617759777909  0                  0.583984781683697  0.014299           0.567278222490728  0.004835           0.604158331036185  5e-06              0.631404094592756  0                  0.621948777352352  0
MSTRG.30541  AT5G60390          0.998255065216314  0                  0.56661891226139   0.000222           0.825550692554484  0                  0.612714699826308  5.4e-05            0.999999955745772  0                  0.923387107514462  0
MSTRG.30543  AT2G31370          0.594689781439848  0                  0.547204002970444  0                  0.548892590609885  0.121483           0.622381255231901  0                  0.574488227518985  0                  0.54595062014904   0.001651
MSTRG.30546  AT2G31510          0.610728617440497  0.000322           0.571175703954875  0.141781           0.517238458428661  0.945791           0.573603856790834  0.109724           0.563493105009979  0.162574           0.639850543151406  1.4e-05
MSTRG.30549  AT2G31570          0.692251331352636  0                  0.590920656064746  0                  0.72294060874166   0                  0.662588970908136  0                  0.652395838564786  0                  0.792492495835704  0
MSTRG.30550  AT3G53870          0.797974776861869  0                  0.718901945196729  0                  0.737814104252506  0                  0.700177846326687  0                  0.803118694988009  0                  0.797596317433426  0
MSTRG.30551  AT2G31660          0.803179491198547  0                  0.766247281690495  0                  0.66852605390796   0                  0.7794817011226    0                  0.834653084784671  0                  0.646423681953527  0
MSTRG.30555  AT2G31740          0.578905120893685  0.06341            0.634644960636651  4e-05              0.602403123542611  0.038474           0.610530572683756  0.000456           0.578883730698092  0.083273           0.567604652141357  0.135085
MSTRG.30556  AT2G31725          0.55390067813808   0.37741            0.576565176295782  0.013069           0.605246760662815  0.002107           0.751802344816786  0                  0.573251582082317  0.036868           0.779443590932336  0
MSTRG.30559  AT3G44890          0.514993321220999  0.133484           0.56825391323401   0                  0.537562501023054  0                  0.59746680053338   0                  0.522009028177811  0.000543           0.521414914482334  0.002121
MSTRG.30560  AT3G44880          0.63982907040995   0                  0.576400909959342  0                  0.608349178219099  0                  0.62131599614053   0                  0.591049980058798  0                  0.796582206066947  0
MSTRG.30562  AT5G22780          0.641625406146306  0                  0.595621241333978  0.000157           0.556481847569809  0.332921           0.591543010125173  0.002569           0.603168755244118  1.1e-05            0.654091931665141  0
MSTRG.30565  AT5G35210          0.577364997883657  0.000158           0.703847019035552  0                  0.595168751945661  0.000794           0.926201432198759  0                  0.588370553569897  0                  0.546164027194595  0.662917
MSTRG.30569  AT3G44680          0.698164429821742  0                  0.582209042931214  0.011026           0.848350251541017  0                  0.644282279373188  8e-06              0.638002102330785  0                  0.593830321213343  0.003665
MSTRG.30570  AT3G44600          0.596434752628754  0.002365           0.629782807397133  0.000173           0.54545331713887   0.466197           0.596797362013477  0.008672           0.61113115605591   0.001178           0.546619955363943  0.370793
MSTRG.30571  AT3G01640          0.618683382797167  0                  0.682296902375783  0                  0.610381286856686  0                  0.800918562932312  0                  0.571874670045051  0                  0.597691659649114  0
MSTRG.30573  AT3G03960          0.56229828419565   4.5e-05            0.551037630631247  0.037189           0.556350204088938  0.009217           0.574492628784807  0.00044            0.602362506270039  0                  0.605140375499323  0
MSTRG.30575  AT3G03860          0.640942320536211  2.9e-05            0.641645785224525  0.000156           0.663969763880835  0.000205           0.549464844538951  0.326507           0.64418869357832   2.7e-05            0.584669257744668  0.059205
MSTRG.30577  AT3G03780          0.842385802098057  0                  0.837853773071302  0                  0.785276873791798  0                  0.85150591444777   0                  0.853841920232925  0                  0.900910898871186  0
MSTRG.30578  AT3G03770          0.663398530427194  0                  0.612472799912163  0                  0.572986995008725  0.000513           0.581591993481982  0                  0.685413220433634  0                  0.64391579811554   0
MSTRG.30579  AT3G03710          0.66198574809007   0.001048           0.629937989395022  0.003988           0.609662302531361  0.013522           0.577975735180597  0.08672            0.56722948515286   0.113212           0.569962562903208  0.123
MSTRG.30580  AT3G03570          0.61445406746461   3.5e-05            0.598546088725841  0.017293           0.63701062724242   7.6e-05            0.616548383513117  0.001563           0.637543219266544  4e-06              0.599216846344518  0.001642
MSTRG.30581  AT3G03560          0.561575207492184  0.050322           0.658242127615566  0                  0.572297562850663  0.084812           0.544433427034709  0.627396           0.702868200121932  0                  0.54147880576484   0.669938
MSTRG.30582  AT3G03490          0.538153172123027  0.52571            0.617902223756406  0                  0.676793796326781  0                  0.596017295770086  0                  0.586440574556709  4.4e-05            0.604154166094165  0
MSTRG.30583  AT3G03470          0.813268485411089  0                  0.643806336160704  0                  0.668267562668605  0                  0.60501181384834   0                  0.686160898992193  0                  0.766663776557783  0
MSTRG.30584  AT3G03150          0.741129184514094  0                  0.531517078804243  0.08347            0.721478752511439  0                  0.580935275355097  4e-06              0.681264940503891  0                  0.609506722491292  0
MSTRG.30586  AT3G02870          0.681159420289855  1.9e-05            0.663551401869159  0.000958           0.865384615384615  0                  0.536585365853658  0.580706           0.670391061452514  6e-06              0.774193548387097  0
MSTRG.30587  AT3G02780          0.591752998808562  0                  0.623030662655965  0                  0.634859790116006  0                  0.721469908725469  0                  0.6042714882368    0                  0.697539645489696  0
MSTRG.30588  AT3G02760          0.659312398519398  0                  0.684548250034912  0                  0.68229936411441   0                  0.8618382874257    0                  0.605501365786278  0                  0.660038350634268  0
MSTRG.30592  AT3G02560          0.59785394829958   0                  0.590991941992656  0                  0.614263370776468  0                  0.600976041223196  0                  0.576824778726985  0                  0.579730122914271  0
MSTRG.30595  AT3G02520          0.570035299982479  0                  0.622932742435005  0                  0.608184984976982  0                  0.615527117348957  0                  0.567753808156874  0                  0.561189308548025  0
MSTRG.30597  AT3G02470          0.610823307365334  0                  0.716915755246331  0                  0.705331305268921  0                  0.630198748720701  0                  0.61988994809326   0                  0.823496048273793  0
MSTRG.30599  AT3G02350          0.582588330138757  0.000926           0.567265636362236  0.004005           0.614534000644134  2.6e-05            0.591069029154669  0.00012            0.563463290877719  0.026344           0.581140730576235  6.8e-05
MSTRG.30600  AT3G02280          0.610854019940652  0.010061           0.841533966013437  0                  0.83095273200253   0                  0.86400250549688   0                  0.566047403282187  0.114905           0.779237185290347  0
MSTRG.30601  AT3G02250          0.57293263635945   0                  0.779667819771085  0                  0.588230687140898  0                  0.907839414795948  0                  0.563431352871411  0                  0.57266697701407   0
MSTRG.30602  AT3G02230          0.578572704338156  0                  0.612610378443271  0                  0.595280385451975  0.000142           0.778708080918416  0                  0.59201675930173   0                  0.547255545509439  0.000232
MSTRG.30603  AT3G02200          0.608908421305602  0                  0.66315268540469   0                  0.656537279153418  0                  0.743625751192817  0                  0.61708407659182   0                  0.606727155450313  0
MSTRG.30605  AT3G02180          0.701638433984624  0                  0.655775341762366  0                  0.736318848451811  0                  0.668906316339438  0                  0.663391571429804  0                  0.701185758095266  0
MSTRG.30610  AT3G02080          0.677683951797244  0                  0.653062885728387  0                  0.602802139237169  2.1e-05            0.630730642610035  1e-06              0.735925316228919  0                  0.609820985761344  0
MSTRG.30612  AT3G01050          0.5650667107661    0.033316           0.620668794783562  0                  0.646971821241342  0                  0.647310943742677  0                  0.597511065083749  1e-06              0.556900349760209  0.121217
MSTRG.30615  AT3G01120          0.600573155630975  0                  0.622755532092198  0                  0.580712191339156  0                  0.736941922512737  0                  0.661234027524413  0                  0.565967302597222  0
MSTRG.30616  AT3G01130          0.588595824868368  0                  0.607700937512776  0                  0.577895945289206  2.7e-05            0.583434709811913  0                  0.561817547985138  2.1e-05            0.592052510471008  0
MSTRG.30617  AT3G01210          0.679995759564755  0                  0.710589131505399  0                  0.58695958810448   0.000253           0.861013255117659  0                  0.712872654319278  0                  0.555492798305903  0.056667
MSTRG.30618  AT3G01280          0.674075774924911  0                  0.712359093487663  0                  0.70573888317588   0                  0.741043359554537  0                  0.665793271047724  0                  0.644118304408288  0
MSTRG.30620  AT3G01390          0.72858516676689   0                  0.748435081716398  0                  0.717096655935955  0                  0.717951238157451  0                  0.694600315142714  0                  0.706444831824573  0
MSTRG.30622  AT3G01510          0.5422996461037    0.066086           0.534320138454305  0.492494           0.564152380155956  0.000125           0.608329647919162  0                  0.535983693026563  0.066835           0.533700610777005  0.363598
MSTRG.30623  AT3G01540          0.575314618138728  0                  0.577547075832765  0                  0.601442067887668  0                  0.598708239587453  0                  0.586018257649568  0                  0.580088172841801  0
MSTRG.30625  AT3G01590          0.629319687741737  0.002328           0.712828081946876  0                  0.588869699014263  0.052541           0.680680842982529  0                  0.5727000471323    0.274489           0.558318268424698  0.111645
MSTRG.30627  AT3G01610          0.639342090303332  0                  0.743655478624632  0                  0.525423455265269  0.87018            0.715861212105457  0                  0.700004976094502  0                  0.64979937255266   0
MSTRG.30628  AT3G01650          0.584615384615384  0.214558           0.587301587301587  0.060681           0.557377049180328  0.442852           0.580246913580247  0.182319           0.5                1                  0.549019607843137  0.257357
MSTRG.30631  AT3G44330          0.642036282282715  0                  0.653472824093941  0                  0.581397860385078  1.7e-05            0.550695313623795  0.306493           0.606983515116171  2e-06              0.584410366671762  0.000329
MSTRG.30634  AT3G43720          0.788432728834918  0                  0.818929488938973  0                  0.831377000851634  0                  0.827841995898576  0                  0.860643330063002  0                  0.78960999421131   0
MSTRG.30636  AT1G64850          0.596738891173131  0                  0.615828775093427  0                  0.559100699896136  3.7e-05            0.775900250831863  0                  0.635082180753701  0                  0.822293277748114  0
MSTRG.30638  AT1G64860          0.564875827202825  0                  0.58520678678958   0                  0.648192986464393  0                  0.584339038462669  0                  0.565478475022563  0                  0.663297115527745  0
MSTRG.30640  AT1G64790          0.560160745009826  0                  0.587249135395223  0                  0.587277265771455  0                  0.62378139089715   0                  0.629139227879851  0                  0.612796520957195  0
MSTRG.30644  AT4G12780          0.664421132199975  0                  0.599196912649348  0                  0.651479558852273  0                  0.636755134225398  0                  0.674300423039371  0                  0.618062376193761  0
MSTRG.30648  AT5G45290          0.664297243461179  0                  0.5837098542124    0.001542           0.6437480146525    0                  0.77894512262576   0                  0.648237943525671  0                  0.556677527582749  0.324206
MSTRG.30655  AT2G48110          0.982907290369146  0                  0.572192413880546  0.091741           0.707436450846347  0                  0.724733059058168  0                  0.9759747723225    0                  0.582636983818768  0.007364
MSTRG.30656  AT2G48120          0.947988544629322  0                  0.621548394806258  0                  0.614855957875883  0                  0.61626647667745   0                  0.948758401285117  0                  0.627565328053479  0
MSTRG.30658  AT2G48120          0.520833333333334  0.760339           0.844444444444444  4e-06              0.60377358490566   0.168704           0.666666666666667  0.004486           0.540816326530613  0.479787           0.742857142857143  5e-05
MSTRG.30659  AT2G48110          0.551625198405184  0.156714           0.638359227779027  0                  0.700533638864876  0                  0.607439378762396  0.000217           0.561549378472884  0.015025           0.618128278491628  0
MSTRG.30662  AT2G48070          0.568206209343542  0                  0.581954946440435  0                  0.647310461576834  0                  0.644643854898177  0                  0.564125436125288  0                  0.585118556785565  0
MSTRG.30663  AT2G48060          0.598704836839035  0                  0.592522165294158  2e-06              0.605207138362729  1.6e-05            0.674263694522697  0                  0.684106950315069  0                  0.588343959897295  0.001879
MSTRG.30668  AT2G47610          0.566532810092844  2e-06              0.591537724375655  0                  0.581628201091809  0                  0.586938784727082  2.5e-05            0.580725237299652  2.1e-05            0.573497767024899  0
MSTRG.30669  AT2G47760          0.642328852361636  0                  0.625188191099383  0                  0.686375842588965  0                  0.533705556317995  0.704742           0.623655608726096  0                  0.528053057865504  0.966015
MSTRG.30672  AT2G47710          0.597362120965504  0                  0.562488151561444  0                  0.584271711238275  0                  0.683084120312135  0                  0.547234291261517  0                  0.617969293031332  0
MSTRG.30673  AT2G47700          0.985069688809566  0                  0.59375619248914   0                  0.557182198936444  0.008629           0.54495079253782   0.065126           0.999957041340193  0                  0.99999915251852   0
MSTRG.30676  AT2G47600          0.609103562352466  0                  0.589068859954747  0                  0.605731910466875  0                  0.629794174274634  0                  0.671693187142747  0                  0.559580103467224  0
MSTRG.30677  AT2G47590          0.679437389475239  0                  0.665900174140594  0                  0.660165610721986  0                  0.685207250645728  0                  0.684955356029264  0                  0.699214343322709  0
MSTRG.30678  AT2G47580          0.673909429046411  0                  0.610305715016582  0                  0.669564838369058  0                  0.638159680080745  0                  0.641786329997936  0                  0.646314136429533  0
MSTRG.30679  AT2G47980          0.61479795908839   0                  0.629435605396514  0                  0.561147290591826  0                  0.619104963975968  0                  0.580954529119079  0                  0.558244110768442  0
MSTRG.30680  AT2G47960          0.589674691706532  0                  0.585902285699043  0                  0.645958526322154  0                  0.57702223059273   0                  0.566659954776257  2.8e-05            0.602331499458614  0
MSTRG.30682  AT2G47890          0.668884079378098  0                  0.819452332429554  0                  0.688229133616994  0                  0.699019292132278  0                  0.614547758359492  0                  0.609037842864171  0
MSTRG.30683  AT2G40940          0.550923403640151  0.008379           0.595628153012544  0                  0.584133831821885  0                  0.55431297222503   0.014514           0.575078179441699  0                  0.569563410760558  2e-06
MSTRG.30684  AT2G47510          0.572794327853789  0                  0.598053567669179  0                  0.656689927268965  0                  0.697085120198577  0                  0.618885967984121  0                  0.633502542224448  0
MSTRG.30688  AT2G47470          0.742728146813345  0                  0.72137075065376   0                  0.75033813306459   0                  0.894043886466914  0                  0.771159927788613  0                  0.660268816435606  0
MSTRG.30697  AT2G47350          0.524720899214441  0.978489           0.639354213296061  1e-06              0.6                0.155545           0.598311278924234  0.00228            0.565144167456896  0.122973           0.558355118867663  0.224486
MSTRG.30698  AT2G47330          0.584832883082532  0.097591           0.676281108280056  0                  0.709411440981902  0                  0.819644177989419  0                  0.585049543562105  0.157863           0.540461560393818  0.461419
MSTRG.30703  AT2G47210          0.54735904924404   0.032719           0.581436223702057  1.5e-05            0.593517252597475  1.5e-05            0.614434136104882  0                  0.577763127981389  6e-06              0.584026666090395  3e-06
MSTRG.30704  AT2G47240          0.614485634504564  0                  0.569695772610076  0                  0.618205896755917  0                  0.567102546783172  0                  0.606955455833635  0                  0.607902523697341  0
MSTRG.30707  AT3G62290          0.814033784590999  0                  0.83960226165482   0                  0.792800829700482  0                  0.838598749410475  0                  0.815631636319359  0                  0.780152311238867  0
MSTRG.30711  AT4G01850          0.595689106497027  1.2e-05            0.790095318665103  0                  0.698107948434063  0                  0.783647462473677  0                  0.618252982728694  1.4e-05            0.771426142607006  0
MSTRG.30712  AT2G47070          0.655455974577066  0                  0.668749317950198  0                  0.628382592838967  0                  0.680990017833548  0                  0.643274743767085  0                  0.639746626382365  0
MSTRG.30713  AT2G47060          0.577022409947779  0.000133           0.672376009805462  0                  0.594408781905094  0                  0.608643936540595  0                  0.612611552307521  0                  0.648389609320356  0
MSTRG.30722  AT2G46930          0.670597140029425  0                  0.589093781860215  0                  0.629896529723991  0                  0.665242552752731  0                  0.691986886280035  0                  0.631126875922974  0
MSTRG.30725  AT2G46915          0.687588685848502  0                  0.66196885524115   0                  0.605229718234027  1.9e-05            0.734173787890935  0                  0.724119205533942  0                  0.629678779143455  0
MSTRG.30726  AT2G46910          0.680392028957133  0                  0.717338792700317  0                  0.734461473602232  0                  0.796048111832534  0                  0.752453456061265  0                  0.62321855415462   0
MSTRG.30727  AT2G46900          0.660581845665909  0                  0.695842023468122  0                  0.71216396001169   0                  0.718433419072614  0                  0.588318407123254  0.012656           0.585152439431778  0.028217
MSTRG.30728  AT2G46820          0.693618835054574  0                  0.653146035137472  0                  0.631618176639039  0                  0.676833035442686  0                  0.689633417899516  0                  0.640953879435837  0
MSTRG.30731  AT2G46800          0.639651847275143  0                  0.793410111944048  0                  0.624362277601818  0                  0.622938738964268  0                  0.589605743086502  0.000314           0.808362119899806  0
MSTRG.30735  AT2G46780          0.769658280775514  0                  0.646418146287649  0                  0.692307692307692  0.007698           0.529427208895526  0.93227            0.669272211080052  0                  0.522545301783372  0.982591
MSTRG.30738  AT2G46720          0.539119130437487  0                  0.656757298706571  0                  0.59408724493166   0                  0.602361388669765  0                  0.609991453014269  0                  0.586965833934646  0
MSTRG.30747  AT3G61860          0.587786259541985  0.054773           0.5                1                  0.681818181818182  0.000814           0.691176470588235  0.002252           0.591666666666667  0.054945           0.517543859649124  0.779106
MSTRG.30748  AT2G46370          0.616005410334516  0                  0.621909948362132  0                  0.693648193801988  0                  0.583409153526332  0                  0.574330687805058  8.6e-05            0.556547423980116  0
MSTRG.30749  AT2G46340          0.580363239466128  0                  0.561588541068514  0                  0.574474991412033  0.000214           0.641027897527757  0                  0.594282097079994  1.7e-05            0.576557547592326  0.002238
MSTRG.30751  AT2G46330          0.561382425408862  0.174446           0.538154133010232  0.006502           0.572866551883573  0.029489           0.575185509764638  0                  0.566148915635324  1.8e-05            0.628472820257501  0
MSTRG.30759  AT2G46225          0.663918441442121  0                  0.665536041312775  0                  0.674083297483329  0                  0.635817542998364  0                  0.634486632009648  0                  0.688489028493642  0
MSTRG.30761  AT2G46400          0.721123635671606  0                  0.662786707368147  0                  0.607500777957597  0                  0.666863934661202  0                  0.714533041219709  0                  0.688094076761706  0
MSTRG.30763  AT2G46560          0.55508429211235   1.1e-05            0.56581185664292   0                  0.556742121344609  0.001304           0.589722332107123  0                  0.588579588020199  0                  0.558297286604132  0
MSTRG.30764  AT2G46550          0.560575734590449  0                  0.556990833215676  0                  0.542660240459691  0.004866           0.694504281852234  0                  0.5805651669671    0                  0.565291686269904  0
MSTRG.30765  AT2G46535          0.625127583741979  0                  0.61466222926515   0                  0.704944558911322  0                  0.631007316337751  0                  0.638074700502703  0                  0.645493297994966  0
MSTRG.30766  AT2G46535          0.648261861140658  0                  0.626548082597163  0                  0.652182768608498  0                  0.69862988928404   0                  0.682511950676223  0                  0.607662992051453  0
MSTRG.30768  AT2G46520          0.65209300450607   0                  0.586040520778988  0                  0.567603708151759  0                  0.621821596356315  0                  0.613827724132604  0                  0.554100886226922  0
MSTRG.30770  AT2G46420          0.557670209661794  0.000388           0.646540561478431  0                  0.6407693815546    0                  0.568479894617196  0                  0.603086187073928  0                  0.53552929603405   0.415262
MSTRG.30771  AT2G46380          0.925664300745232  0                  0.915555883161119  0                  0.853220576266794  0                  0.850730434399151  0                  0.920135981522264  0                  0.925752699596435  0
MSTRG.30774  AT2G46170          0.538916293329049  0.017141           0.567412319928124  0                  0.573008833802971  1e-06              0.586022348743841  0                  0.549455373934675  3.1e-05            0.602214595871615  0
MSTRG.30778  AT2G40435          0.539109302363113  0.093828           0.558594013933167  0.095247           0.530809347505799  0.414567           0.62387516724742   0                  0.593194086781355  0                  0.620952754578765  0
MSTRG.30779  AT2G40430          0.522001403947756  0.908465           0.653306326434514  1.7e-05            0.621944168492147  0.000224           0.751803846187394  0                  0.531035941115763  0.791915           0.68537932340831   0
MSTRG.30780  AT2G40490          0.801118257833516  0                  0.617733485617519  0                  0.62511943194344   0                  0.728502405378947  0                  0.75875109054426   0                  0.707980948253882  0
MSTRG.30786  AT2G40540          0.648120530996923  0                  0.817540879844992  0                  0.932027367178334  0                  0.897684815602757  0                  0.631609713621755  0                  0.857079580665663  0
MSTRG.30788  AT2G40730          0.572092565939508  0.003196           0.662898009272859  0                  0.561075146307602  0.104137           0.602816164886124  6.5e-05            0.548701787295999  0.089756           0.639407061525324  0
MSTRG.30790  AT2G40820          0.653561028246854  0                  0.765830007956792  0                  0.781824585638825  0                  0.937365701056755  0                  0.642185571564747  0                  0.777125240152069  0
MSTRG.30791  AT2G40780          0.652030028643166  0                  0.573198590445362  0.048321           0.82790445342843   0                  0.630708259595601  0                  0.690836673748531  0                  0.559344557287514  0.135725
MSTRG.30792  AT2G40800          0.565153729602326  0.029311           0.573334851065981  0.001606           0.585668903411755  3.6e-05            0.600389044153099  1e-06              0.653702392200401  0                  0.586238958452426  5.6e-05
MSTRG.30794  AT2G40830          0.620223722049408  0                  0.669666577915532  0                  0.638546293957803  0                  0.659895951918636  0                  0.631369373477307  0                  0.645472275196321  0
MSTRG.30795  AT2G40840          0.557687647763343  0                  0.593007687013843  0                  0.614718461941875  0                  0.859250214501902  0                  0.598173417046043  0                  0.605218166162255  0
MSTRG.30802  AT5G07710          0.759760686474039  0                  0.619753935857327  0                  0.64669166046351   0                  0.642029800698215  0                  0.778995413080787  0                  0.714438176709134  0
MSTRG.30803  AT5G07740          0.591874202135535  0.056328           0.727300765456383  1e-05              0.740746900407604  0                  0.757730806096387  0                  0.738076811342568  0                  0.694613471241587  0.001285
MSTRG.30806  AT5G08050          0.728276017196801  0                  0.710365050013883  0                  0.718746648469102  0                  0.720717601908133  0                  0.820459650141962  0                  0.841412028406329  0
MSTRG.30807  AT5G08060          0.594805843412718  0                  0.562795533195453  0                  0.543741388244952  5e-06              0.535485275087019  0                  0.594991327130771  0                  0.602753376958348  0
MSTRG.30808  AT5G08080          0.648242223300858  0                  0.595909484595832  0                  0.719838127738374  0                  0.673914224223315  0                  0.664080497120753  0                  0.650619702762588  0
MSTRG.30812  AT5G08160          0.626039510630811  1.6e-05            0.752658679378226  0                  0.645281868989464  0                  0.623621431572433  2.9e-05            0.693808077153805  0                  0.545609083749759  0.126259
MSTRG.30814  AT5G07940          0.596759648262312  0.004497           0.624789368314214  1.2e-05            0.692307692307692  0.00778            0.604312296648883  0.001205           0.549869284622313  0.806881           0.589444043228991  0.00376
MSTRG.30816  AT5G07980          0.652279296236106  0                  0.633741153763414  0                  0.66473985681796   0                  0.641786227763534  0                  0.667443330459831  0                  0.691124423250218  0
MSTRG.30817  AT5G08200          0.608448616653737  0.01197            0.516133550428376  0.912283           0.637942599922932  0.007534           0.560018381993056  0.361464           0.518184205194692  0.846101           0.516343309006568  0.803236
MSTRG.30819  AT5G08280          0.661190615424974  0                  0.830384975507624  0                  0.628946595740357  0                  0.829897723665352  0                  0.652472196361281  0                  0.615822302128711  0
MSTRG.30820  AT5G08290          0.549805212772319  0.005456           0.625847639869507  0                  0.648906707040144  0                  0.541627160343965  0.013814           0.588477746854239  2e-06              0.586584605752278  1e-06
MSTRG.30821  AT5G08170          0.770993628736803  0                  0.608279897866457  0                  0.744623548455885  0                  0.649999096853251  0                  0.591229299938906  0                  0.610287073498629  0
MSTRG.30822  AT5G08370          0.634436809694854  1.4e-05            0.658544382095197  0                  0.593080882933355  0.012093           0.62660599782912   0.000637           0.56430387718522   0.1534             0.638680700267152  0.000144
MSTRG.30824  AT5G08340          0.553099913746485  0.177069           0.589350409775565  0.003383           0.68497839698112   0                  0.588186701701337  0.145056           0.585503953825109  0.006339           0.627728925542192  8.9e-05
MSTRG.30826  AT5G08380          0.721809794336869  0                  0.698161803357101  0                  0.565514354989143  0.001784           0.708953850537725  0                  0.821376962217949  0                  0.619279802458883  0.002005
MSTRG.30827  AT5G08415          0.637801455868001  0                  0.631884091938541  0                  0.708203569734858  0                  0.589873487144068  0                  0.6960387623935    0                  0.70298816085243   0
MSTRG.30828  AT5G08390          0.544755483452343  0.743955           0.61058325525194   0.008206           0.688299186063593  3.8e-05            0.623060285194696  0.001702           0.610177094622717  0.000192           0.652439484795978  0
MSTRG.30830  0.713768320693439  0                  0.745923004050468  0                  0.633272935910637  0.000172           0.720946998131074  0                  0.637481699705724  0                  0.569155212549717  0.240893
MSTRG.30831  AT5G08450          0.559978440216096  0.000619           0.565360539590433  5e-06              0.589083716184524  0                  0.574850034741343  1e-06              0.567060333597698  0.000647           0.59296392467326   0
MSTRG.30832  AT5G08530          0.880492825266044  0                  0.871064239988977  0                  0.772515239933839  0                  0.898387002787081  0                  0.844161590284802  0                  0.893807856474996  0
MSTRG.30837  AT5G08520          0.666396808723214  0                  0.628767060663788  0                  0.616181955500758  0                  0.668609727840098  0                  0.535392772014822  0.057255           0.621745624394323  0
MSTRG.30840  AT5G08560          0.63008962513811   0                  0.737247368108744  0                  0.59967303576206   0                  0.683116990126075  0                  0.578403921375909  0                  0.626613779543427  0
MSTRG.30841  AT5G08690          0.663807169210676  0                  0.692879621009766  0                  0.693510185838485  0                  0.712195730318671  0                  0.692239457908075  0                  0.660872519849846  0
MSTRG.30844  AT5G08580          0.600485635709634  0                  0.62437786977619   0                  0.65604052328395   0                  0.608200749956257  0                  0.63044772072517   0                  0.638790423174244  0
MSTRG.30845  AT5G08590          0.639682669672305  0                  0.576805392707316  0.006013           0.543183146213706  0.205161           0.558225384730547  0.023289           0.615321751877035  2.3e-05            0.659527963654758  0
MSTRG.30846  AT5G08630          0.870703100369883  0                  0.69878582324689   0                  0.733693281643567  0                  0.70183283207075   0                  0.873914308648397  0                  0.842437114012795  0
MSTRG.30847  AT5G09220          0.659238364194061  0                  0.66306217619347   0                  0.637011729408515  0                  0.968269574091702  0                  0.613014011369671  0                  0.610003719658937  0
MSTRG.30848  AT5G08680          0.567534367534394  0.000104           0.640807805140815  0                  0.655952193981102  0                  0.670828180054257  0                  0.616717634815282  0                  0.63489460950206   0
MSTRG.30849  AT5G08790          0.531517297957736  0.244211           0.605704745624377  0                  0.587407859404354  0.000565           0.575598928284686  2e-06              0.574301786115562  0.000212           0.575585844127295  0.001106
MSTRG.30853  AT5G09310          0.562124693068754  0.099175           0.558264086360575  0.159594           0.688832717612008  0                  0.562840213390646  0.12948            0.701501599356357  0                  0.65128881526562   1e-06
MSTRG.30854  AT5G09330          0.759698966357203  0                  0.603164839895571  0                  0.593305007787286  0.091614           0.599142398989877  0.034772           0.648315041203403  0                  0.70490001013277   0
MSTRG.30855  AT5G09400          0.646042984363313  0                  0.673779610563626  0                  0.667092652152699  0                  0.655790823774175  0                  0.710743854112303  0                  0.713971383732422  0
MSTRG.30858  AT5G09590          0.653559238376353  0                  0.623371335169727  0                  0.638654081652329  0                  0.59671792637495   3e-06              0.676218527724498  0                  0.640503729746476  0
MSTRG.30860  AT5G09650          0.657832388016018  0                  0.638477722362173  0                  0.657323741824495  0                  0.619257725110588  0                  0.6516100284068    0                  0.6573815061154    0
MSTRG.30863  AT5G09810          0.877531701996577  0                  0.881708828301243  0                  0.547346115041931  0.078267           0.915682969971525  0                  0.91123785119484   0                  0.850249520225187  0
MSTRG.30864  AT5G09820          0.652419605961737  0                  0.618741435166851  0                  0.859942005354723  0                  0.629777568613152  0                  0.628944649196875  0                  0.590085267944606  0
MSTRG.30865  AT5G09850          0.772753428561962  0                  0.582268708687571  0                  0.637113116255985  0                  0.627264404125658  0                  0.758099990473186  0                  0.748829841724561  0
MSTRG.30866  AT5G09870          0.75360884827461   0                  0.596364338376565  0                  0.627151417205799  0                  0.623757130308841  0                  0.753270872051076  0                  0.729800604761845  0
MSTRG.30868  AT5G10020          0.638893506409098  0.003139           0.561569529578991  0.329355           0.551020408163265  0.567728           0.559836509718843  0.207646           0.63999693757533   0.000522           0.652490098959322  0.000716
MSTRG.30869  AT5G10160          0.626424284630759  0                  0.587864617788741  0                  0.584878805166746  0                  0.638136558081275  0                  0.664192996526682  0                  0.715023490970066  0
MSTRG.30872  AT5G10060          0.609311803671816  0                  0.733697228900173  0                  0.811797849317799  0                  0.668163173841661  0                  0.656782705151102  0                  0.602360066642254  0
MSTRG.30873  AT5G09880          0.799897235429964  0                  0.594491388936747  0                  0.708072682479849  0                  0.6307632039778    0                  0.815193716869514  0                  0.817286116690061  0
MSTRG.30874  AT5G09900          0.831971664063174  0                  0.66816226466933   0                  0.586958904519148  0                  0.616250609265236  0                  0.848970022635203  0                  0.803039225007874  0
MSTRG.30878  AT5G10360          0.672519234885073  0                  0.659430080594397  0                  0.635983571334742  0                  0.637092541980732  0                  0.687318963281658  0                  0.673894916173086  0
MSTRG.30879  AT5G10370          0.713851211160278  0                  0.77295004169604   0                  0.549447351005719  0.453093           0.765561608756668  0                  0.66810576874329   0                  0.702793893802346  0
MSTRG.30887  AT5G10540          0.74523036015719   0                  0.554227814962865  1.3e-05            0.641490059925254  0                  0.570454585233757  0                  0.738457377473481  0                  0.747644896394232  0
MSTRG.30888  AT5G10550          0.659865324913706  0                  0.59471210763134   0                  0.591064248343347  0                  0.607044023396601  0                  0.649546703362589  0                  0.626301710575581  0
MSTRG.30889  AT5G10650          0.934028795031113  0                  0.677672714351803  0                  0.748943594421885  0                  0.711981035955147  1.2e-05            0.927670222871334  0                  0.930633763013284  0
MSTRG.30890  AT5G10470          0.598987015629239  0                  0.65385005951816   0                  0.601111438020561  0                  0.637449201074185  0                  0.597251555186663  0                  0.606836667494717  0
MSTRG.30891  AT5G10450          0.667795412949207  0                  0.667502800751813  0                  0.870136802988555  0                  0.739561109843466  0                  0.852886406068118  0                  0.64263736965646   0
MSTRG.30892  AT5G10480          0.591788442917808  0                  0.658190815544293  0                  0.633282794753223  0                  0.64840669308946   0                  0.563716919950383  1e-06              0.590711408005743  0
MSTRG.30893  AT5G10490          0.897079735914416  0                  0.628757460883917  0                  0.690223864152534  0                  0.670599248456544  0                  0.929703662624365  0                  0.885051691569781  0
MSTRG.30894  AT3G03870          0.702112432590757  0                  0.533625328970398  0.047451           0.568006719382169  0.005146           0.561712362875279  0.308431           0.748575594143167  0                  0.61137619937419   0
MSTRG.30897  AT3G03890          0.599852715568534  0                  0.684055450785438  0                  0.629763870231358  0                  0.609836174761853  0                  0.609297331485657  0                  0.58394105644916   0
MSTRG.30899  AT3G03790          0.674635969695218  0                  0.758492546340046  0                  0.630407727254371  0                  0.633564558351366  0                  0.676186590834853  0                  0.682744069516551  0
MSTRG.30903  AT3G03600          0.590462312947932  1e-05              0.67809509754012   0                  0.670983345675139  0                  0.587391391771159  0.083371           0.603176871038497  1e-06              0.641727063352377  0
MSTRG.30906  AT3G03450          0.772100320036091  0                  0.66759002571323   0                  0.589723771765559  0.004096           0.653723682228184  0                  0.852316501193775  0                  0.721271342626106  0
MSTRG.30907  AT3G03770          0.684085761549503  0                  0.618931770676502  3e-06              0.731642881085899  0                  0.662494918649442  0                  0.743164063049197  0                  0.642618463497727  0
MSTRG.30908  AT3G03750          0.663563316762476  0                  0.538573470463865  0.235799           0.698954596933695  0                  0.713494156302373  0                  0.740686328171424  0                  0.5562075877269    0.000507
MSTRG.30909  AT3G03720          0.580956033291722  0.003098           0.559331456306403  0.263572           0.554329686971308  0.293601           0.584021705543273  0.043807           0.582856001039828  0.030866           0.562966162414813  0.000591
MSTRG.30910  AT3G03710          0.593472841734282  0                  0.578069947370842  0                  0.592772666149209  0                  0.604208346589047  0                  0.580185475757482  0                  0.607336138152559  0
MSTRG.30911  AT3G03440          0.770491803278689  0                  0.642857142857143  0.022493           0.898305084745763  0                  0.742424242424242  9.5e-05            0.666666666666667  0.002099           0.578947368421053  0.151606
MSTRG.30912  AT3G03380          0.557002672423832  0.00044            0.548057755880805  0.046679           0.583525440212997  1.2e-05            0.645177358570267  0                  0.612581403839136  0                  0.543221896832068  0.075549
MSTRG.30913  AT3G03330          0.739940761256846  0                  0.624732166150864  0                  0.845209393137807  0                  0.697734564868468  0                  0.778512100870102  0                  0.731896648499554  0
MSTRG.30916  AT3G03270          0.824741738784202  0                  0.679007867002975  0                  0.707703988882741  0                  0.630219421350138  0                  0.753196508153361  0                  0.552663360200983  0.039554
MSTRG.30917  AT3G03250          0.649559453842425  0                  0.598953668469281  0                  0.646708750183751  0                  0.598287913869581  0                  0.682894862197942  0                  0.625280960960235  0
MSTRG.30918  AT3G03210          0.555050772497128  0.025783           0.630430273662989  0                  0.637811502675563  0                  0.597350105413315  0                  0.571589448840821  3.1e-05            0.539184503991885  0.213339
MSTRG.30922  0.938549840018188  0                  0.71016908802151   0                  0.790643881494645  0                  0.532712647540389  0.119223           0.715474903742606  4e-05              0.79701428433376   0
MSTRG.30924  AT3G13460          0.720626790113147  0                  0.715915665615409  0                  0.656041247679033  0                  0.608676984309413  0                  0.615435745135393  0                  0.593217086183715  0
MSTRG.30926  AT3G13570          0.515762323588582  0.973163           0.529640787745566  0.723572           0.553536316406252  0.009717           0.642396217842982  0                  0.536178456421347  0.346104           0.531800108308532  0.221922
MSTRG.30934  AT3G03300          0.641044103199553  0                  0.627028889997924  0                  0.674581753895678  0                  0.69682668571324   0                  0.64796137175935   0                  0.646496227941728  0
MSTRG.30938  AT3G13670          0.57032965001947   0                  0.583841132076349  0                  0.585274791328946  0                  0.57180223796674   0                  0.559710981568335  0                  0.666804140279996  0
MSTRG.30944  AT1G16840          0.579329947974998  0                  0.928749479703013  0                  0.886631597149123  0                  0.707143113245795  0                  0.539328684055513  0.154206           0.889421706716152  0
MSTRG.30945  AT1G16916          0.643822830780118  0                  0.598758105170037  3.7e-05            0.530642678795743  0.780994           0.677183801080964  0                  0.628092471679465  0                  0.670125657676765  0
MSTRG.30946  AT1G16920          0.630688885896049  0                  0.621762085403636  0                  0.64084286998919   0                  0.654651274265218  0                  0.649651728447048  0                  0.576144255573337  0
MSTRG.30947  AT1G16890          0.593852238326678  0                  0.620358707738102  0                  0.559916207294982  4.3e-05            0.541938238360176  0.022749           0.63442428408286   0                  0.634591853826775  0
MSTRG.30948  AT3G24160          0.777695558806454  0                  0.77440754451034   0                  0.673829237362136  0                  0.817578275525943  0                  0.759118857186551  0                  0.757085823185794  0
MSTRG.30955  AT1G17120          0.570477063487874  0.006843           0.655722524653937  0                  0.684598701713599  0                  0.775140776786299  0                  0.541368124618186  0.783319           0.725238648725434  0
MSTRG.30956  AT1G17130          0.55504294853453   0.019124           0.605579211600745  0                  0.788816890476882  0                  0.821839555715468  0                  0.600775025556813  0                  0.84203346179987   0
MSTRG.30957  AT1G17140          0.611298670947555  0                  0.718700149942432  0                  0.9803208395472    0                  0.958071261560572  0                  0.584330188101397  3.9e-05            0.978998339523143  0
MSTRG.30960  AT1G17280          0.641310013815266  0                  0.6799736637681    0                  0.75224994842583   0                  0.612087505335948  0                  0.670775952573022  0                  0.714974413371704  0
MSTRG.30962  AT1G17340          0.597061626661396  0.001173           0.558639144546484  0.269471           0.656641270686878  0                  0.570593213196254  0.141402           0.537278255616786  0.653103           0.630280588393526  9e-06
MSTRG.30963  AT1G17370          0.580940316108384  0                  0.562337611840824  3e-06              0.581737308403532  0                  0.61307395035765   0                  0.616040404722913  0                  0.669101903889684  0
MSTRG.30964  AT1G17380          0.735234074296614  0                  0.544190773351835  2e-06              0.663446636147322  0                  0.673183317936976  0                  0.696749374033906  6e-06              0.620370101287024  0
MSTRG.30966  AT1G17500          0.615384615384615  0.004889           0.58235294117647   0.038071           0.742574257425743  0                  0.622641509433962  0.098256           0.5                1                  0.575471698113208  0.144828
MSTRG.30968  AT1G17520          0.56832942083689   0.376364           0.645423464144025  0.005826           0.6                0.176889           0.615384615384615  0.125992           0.576921355752959  0.181967           0.540945981877359  0.49511
MSTRG.30977  AT1G17720          0.554866781371345  0.345847           0.678038210761669  2e-06              0.706886644941975  0                  0.70855222483741   0                  0.566066583410417  0.197445           0.707252816986853  0
MSTRG.30979  AT1G17580          0.593790500562441  0                  0.552286171118464  0.104829           0.552347231043353  0.196653           0.574812775855884  0.007784           0.548623992153524  0.122999           0.546272832327304  0.010996
MSTRG.30981  AT1G17980          0.660669097230008  0                  0.616734391946508  0                  0.613620076557592  0                  0.616475070319287  0                  0.621542588869702  0                  0.673310350880905  0
MSTRG.30982  AT1G18070          0.549011806374324  0.000728           0.697542464894528  0                  0.871801353627115  0                  0.863105460823988  0                  0.55983754055932   3e-06              0.841618533487666  0
MSTRG.30983  AT1G18080          0.616618901828305  0                  0.685003480072483  0                  0.774434715028254  0                  0.751987831966424  0                  0.607407357427521  0                  0.584687734229539  0
MSTRG.30984  AT1G18150          0.556158295669016  0                  0.585181496178981  0                  0.643466512861874  0                  0.677726934790696  0                  0.560358544333141  0                  0.632482637638806  0
MSTRG.30985  AT1G18170          0.677855605498325  0                  0.699830513389983  0                  0.79411053380407   0                  0.763278414609347  0                  0.743152258466269  0                  0.695370317212601  0
MSTRG.30988  AT1G18500          0.554925422984713  0.001165           0.582372559139675  0                  0.774276855883891  0                  0.581100618503289  0.000764           0.631593321342974  0                  0.638883550039912  0
MSTRG.30990  AT1G74050          0.60574591891409   0                  0.629673190018926  0                  0.586428716209301  0                  0.619980161249085  0                  0.610954810548436  0                  0.716869350088815  0
MSTRG.30994  AT1G18660          0.558015925106675  0.179821           0.535065367730594  0.606127           0.705882352941177  0.004792           0.50427350589145   0.99464            0.608329087082738  0.009305           0.682275303208647  0.000411
MSTRG.30998  AT1G18700          0.60105065552005   0                  0.588067205571751  0                  0.640443320671549  0                  0.609423222092768  0                  0.598811421456675  0                  0.632251442080617  0
MSTRG.31003  AT1G18720          0.687094791954093  0                  0.720576793244956  0                  0.725003269263462  0                  0.748197258691681  0                  0.705814226161852  0                  0.786622934359752  0
MSTRG.31004  AT1G18730          0.856829330962144  0                  0.7318810213728    0                  0.972601740531101  0                  0.904562477721934  0                  0.820916281796925  0                  0.649290567937532  0
MSTRG.31007  AT1G18890          0.63086928710112   0                  0.642467245949821  0                  0.529797867876563  0.512525           0.641295728739122  0                  0.5964988952788    5.2e-05            0.623752596837586  0
MSTRG.31012  AT1G19110          0.649350649350649  0.011791           0.646551724137931  0.002056           0.635593220338983  0.004076           0.628571428571428  0.041124           0.60655737704918   0.123664           0.687943262411348  1.1e-05
MSTRG.31013  AT1G19120          0.690991011795715  0                  0.7153557582823    0                  0.746718768066431  0                  0.764580679266444  0                  0.577554704681008  0.000248           0.775654605862508  0
MSTRG.31023  AT1G19440          0.606652136944292  0                  0.694310912434514  0                  0.681410597879345  0                  0.698299480942829  0                  0.624291058919839  0                  0.711447546735666  0
MSTRG.31032  AT1G19880          0.612198149599443  1e-06              0.583710997594076  0.000172           0.673918560380695  0                  0.595692128081341  0                  0.604417950847118  2.6e-05            0.778964091809078  0
MSTRG.31040  AT1G20060          0.855442753544862  0                  0.845120057108594  0                  0.886535008841211  0                  0.869510972843774  0                  0.841667161121174  0                  0.847462165715575  0
MSTRG.31044  AT1G20450          0.690678285527816  0                  0.67377769052366   0                  0.745983088456046  0                  0.804961841625285  0                  0.708813131658861  0                  0.798055098592307  0
MSTRG.31045  AT1G20340          0.64054054054054   0                  0.802795031055901  0                  0.701714285714286  0                  0.665886483323581  0                  0.632398753894081  0                  1                  0
MSTRG.31046  AT1G20100          0.679327300134079  0                  0.584064417257564  0                  0.578092361554842  0.00022            0.751409598144678  0                  0.764167913082518  0                  0.553162614162567  0.000364
MSTRG.31060  AT2G30970          0.783513121192545  0                  0.730087269922018  0                  0.767059078065552  0                  0.746642955508966  0                  0.828036281610438  0                  0.73837192391641   0
MSTRG.31061  AT2G30980          0.632093088340582  0                  0.654888116255797  0                  0.610874465455232  0                  0.639406018253705  0                  0.648058060594891  0                  0.64678910854902   0
MSTRG.31062  AT2G30990          0.8125             0                  0.715277777777778  0                  0.662921348314607  0.002777           0.847826086956522  1e-06              0.653225806451613  0.000828           0.64327485380117   0.000243
MSTRG.31066  AT3G44300          0.857629128630702  0                  0.829280239834433  0                  0.776274002179141  0                  0.73806631299582   0                  0.77468493624101   0                  0.724866196523518  0
MSTRG.31067  AT2G30880          0.574018029344014  0                  0.570445918613473  5.4e-05            0.614533359368499  0                  0.633070273470188  0                  0.55216076233021   0.001593           0.610311750721657  0
MSTRG.31069  AT2G30930          0.685295612379871  0                  0.647672412044435  0                  0.643322287475779  0                  0.583773095174675  0.007776           0.912570790742343  0                  0.706887985518098  0
MSTRG.31072  AT2G31040          0.703266232327785  0                  0.709598069878554  0                  0.715254354189853  0                  0.772209756208768  0                  0.721636083793454  0                  0.692081356967972  0
MSTRG.31073  AT2G03840          0.57843749237945   0                  0.706639562290376  0                  0.68282062426621   0                  0.617098986732947  0                  0.626485649339257  0                  0.608539737152796  0
MSTRG.31081  AT3G25540          0.617936282160269  0                  0.59275741619295   0                  0.635879059866313  0                  0.635828551961927  0                  0.58809013190166   0                  0.617653687427599  0
MSTRG.31099  AT3G25882          0.923461920731395  0                  0.901647701727836  0                  0.931454145163508  0                  0.727850124866608  0                  0.921808763368847  0                  0.947500138307828  0
MSTRG.31100  AT3G25910          0.760104069067336  0                  0.627033293514596  0                  0.708542631302176  0                  0.681289141660839  0                  0.720478929723763  0                  0.746251570081285  0
MSTRG.31106  AT3G25990          0.650095508242078  0                  0.551217615212851  0.302017           0.581904924517692  0.018341           0.622839199968668  0                  0.586223338399084  5.4e-05            0.573637381389698  0.059502
MSTRG.31111  AT3G26020          0.553879391574283  0.176217           0.622157564422559  0                  0.583995950809579  0.0156             0.58564736859819   0.000889           0.559839692573179  0.033702           0.549360240219597  0.30854
MSTRG.31113  AT3G26030          0.594291461033948  1.6e-05            0.605849175886842  0                  0.612079591594085  5e-06              0.754716097723259  0                  0.663003458861605  0                  0.690375700686968  0
MSTRG.31115  AT3G26220          0.820956222214852  0                  0.784647383597124  0                  0.879989545836268  0                  0.657227335854488  0                  0.615384615384615  0.10497            0.924923672654717  0
MSTRG.31125  AT3G59910          0.682891077778946  0                  0.587474904711839  0                  0.669035504279662  0                  0.568306268993071  0                  0.705892054923482  0                  0.637685545695329  0
MSTRG.31127  AT1G57750          0.991638957719138  0                  0.754382162625384  0                  0.912710324815088  0                  0.871660231190349  0                  0.999364709145015  0                  0.914658628530822  0
MSTRG.31132  AT1G57770          0.724551118069095  0                  0.69548529968362   0                  0.730703650510045  0                  0.691316886249089  0                  0.677063589064561  0                  0.730927796433614  0
MSTRG.31133  AT2G13650          0.64619271084637   0                  0.59677646957017   0                  0.744834354271712  0                  0.677157900519363  0                  0.639481298852321  0                  0.691903831800074  0
MSTRG.31134  AT1G57620          0.884664601042423  0                  0.722487410652507  0                  0.829481113852202  0                  0.665314816389209  0                  0.856528904231854  0                  0.881836200464743  0
MSTRG.31136  AT1G57540          0.732248857859733  0                  0.799867563596197  0                  0.709361127694566  0                  0.724912360949825  0                  0.786471996869641  0                  0.709250874935173  0
MSTRG.31137  AT1G11910          0.832401433894192  0                  0.762638340129678  0                  0.634446209227274  0                  0.655444861026921  0                  0.835621330948225  0                  0.790478872073614  0
MSTRG.31141  AT1G56690          0.594295231321789  0                  0.657506987935687  0                  0.594310030833879  0                  0.701654857753217  0                  0.639201233994225  0                  0.541164986565597  0
MSTRG.31144  AT1G56590          0.560551705778747  0.111774           0.654078144427622  0                  0.55559246882656   0.470382           0.593056420194311  0.000317           0.549772575980786  0.261757           0.539689625898028  0.684429
MSTRG.31145  AT1G56570          0.686758167333749  0                  0.622988212582671  0                  0.601318524443775  0                  0.589517053451772  0                  0.738963257546225  0                  0.612260503212435  0
MSTRG.31147  AT1G56500          0.638109329429719  0                  0.616964822952221  0                  0.658238850633338  0                  0.646679569434793  0                  0.678994901083058  0                  0.653623030149329  0
MSTRG.31160  AT1G73030          0.555204133855363  0.000261           0.545622826609887  0.000927           0.656629133313725  0                  0.580477349504276  2e-06              0.561200017158346  0.000115           0.594222654897046  0
MSTRG.31164  AT5G37830          0.658675053040015  0                  0.655905351102162  0                  0.58134669553      0                  0.641988791969806  0                  0.633948567402803  0                  0.613372197048196  0
MSTRG.31166  AT5G38070          0.806329304981415  0                  0.577626290587259  0.001035           0.826453058339649  0                  0.546076178535008  0.060775           0.863455041047991  0                  0.739940862220796  0
MSTRG.31167  AT5G35220          0.627669594562989  0                  0.555532887066485  0                  0.649475842594354  0                  0.657632454914889  0                  0.625028700120916  0                  0.650562689660658  0
MSTRG.31168  AT5G35460          0.739542250994205  0                  0.808999829785726  0                  0.754381964153175  0                  0.672592069174213  0                  0.719965183660807  0                  0.660140165566798  0
MSTRG.31176  AT5G44340          0.55314831658335   0                  0.610073209517174  0                  0.585685861043455  0                  0.534752806390498  0.017588           0.584584217540871  0                  0.585021162974619  0
MSTRG.31185  AT4G24090          0.666781043178064  0                  0.608218958421799  0                  0.630515085138855  0                  0.618305680294044  0                  0.663751734058938  0                  0.678717358285604  0
MSTRG.31186  AT4G24120          0.775488273331844  0                  0.619200198892097  0                  0.715023389316947  0                  0.640258749806951  0                  0.79178528686288   0                  0.739530226546771  0
MSTRG.31187  AT4G24130          0.619080767491039  0                  0.66516813729317   0                  0.623679411244329  0                  0.773221746662913  0                  0.680970119236784  0                  0.642292542745539  0
MSTRG.31190  AT4G24160          0.706089446590681  0                  0.540600513837974  0.016309           0.585615534792014  4e-06              0.635868825633631  0                  0.625576723919489  0                  0.608432907748692  0
MSTRG.31191  AT4G24100          0.595354328543568  1.7e-05            0.581272919409087  0                  0.725078234301753  0                  0.603585016895251  0                  0.71681141703967   0                  0.538195636194541  0.457687
MSTRG.31193  AT4G24175          0.68421052631579   0.007384           0.674157303370786  0.00138            0.75               0.000117           0.635135135135135  0.026554           0.84               1e-06              0.684782608695652  0.000518
MSTRG.31194  AT4G24190          0.771724916939823  0                  0.652793264591358  0                  0.746598460148871  0                  0.589522514549903  0                  0.731591576545659  0                  0.726579410022937  0
MSTRG.31195  AT4G24210          0.703592747624792  0                  0.792523345261343  0                  0.66231911211552   0                  0.659175858784431  0                  0.699944239623373  0                  0.624065583239467  0
MSTRG.31198  AT4G24220          0.795751874768654  0                  0.757394529591962  0                  0.777305427617683  0                  0.67175272258951   0                  0.728944766557317  0                  0.722796862279294  0
MSTRG.31200  AT4G24280          0.634468480329314  0                  0.640646417596518  0                  0.635271766784198  0                  0.599728243307324  0                  0.685956995283373  0                  0.701784824393143  0
MSTRG.31203  AT4G24270          0.509667472452188  0.99933            0.582465289154851  1.3e-05            0.556579129843074  0.119778           0.53767022692929   0.862638           0.542976075843766  0.235418           0.606614409222857  1e-06
MSTRG.31204  AT4G24290          0.556116255546038  0.21929            0.557961653481062  0.117748           0.585397094366756  0.13005            0.761200626899041  0                  0.579617869978716  0.037385           0.603077245019483  0.040321
MSTRG.31206  AT4G24330          0.729670696517306  0                  0.708642071269528  0                  0.604304640360519  0                  0.665788441959774  0                  0.608584484341241  0                  0.630769541806833  0
MSTRG.31207  AT4G24400          0.7679854134581    0                  0.571023398581039  0                  0.619324059397676  0                  0.555526728503293  0.002093           0.650449794841643  0                  0.588553295437865  0
MSTRG.31209  AT4G24390          0.624542930112517  0.003283           0.686915725606517  0                  0.739130434782609  0.001608           0.567628324320236  0.00502            0.630200344311443  4.8e-05            0.637365913214187  0
MSTRG.31214  AT4G24440          0.582710344349439  0.00578            0.612426396852597  0.000378           0.625998201049893  0.000292           0.550570079370122  0.537989           0.519519475019106  0.960625           0.568865200086691  0.02238
MSTRG.31215  AT4G24470          0.722113887840852  0                  0.661555645774614  0                  0.687109303658908  0.000133           0.544794952309576  0.603461           0.663388782913067  0                  0.583894105237853  0.01537
MSTRG.31216  AT4G24460          0.552767602362267  4.3e-05            0.564312566286312  2.1e-05            0.559447894113612  0                  0.524258650518523  0.427434           0.717857788964958  0                  0.730127040471823  0
MSTRG.31217  AT4G24450          0.559711971661093  8e-06              0.577704971895472  0                  0.575935503039395  1.2e-05            0.563038940991862  0.000322           0.585903224038624  0                  0.633015018660023  0
MSTRG.31218  AT4G24510          0.600652745328622  0                  0.622394459209461  0                  0.612664493642378  0                  0.595364378773206  0                  0.582114260354893  0                  0.588019219108957  0
MSTRG.31220  AT4G24490          0.653845177060746  0                  0.571856854970286  0.003348           0.694506638049947  0                  0.584228770259195  0.001483           0.81232628162367   0                  0.586499905286915  1e-05
MSTRG.31222  AT4G24520          0.592446358528582  0.050925           0.628843207472385  0.00178            0.760056690442605  0                  0.578819175218626  0.115165           0.901218421637096  0                  0.621999451211932  0.002186
MSTRG.31224  AT4G24540          0.571966328995139  0                  0.627199555945229  0                  0.985071124921694  0                  0.671283151969344  0                  0.694257148632799  0                  0.999488754912699  0
MSTRG.31226  AT4G24550          0.628347766220001  0                  0.599188414766057  0                  0.669143349964859  0                  0.635398786860744  0                  0.60274343078168   0                  0.666171325902383  0
MSTRG.31227  AT4G24560          0.652093818391666  0                  0.617039346711473  0                  0.561330059826805  0.24022            0.633829723569543  0                  0.651140860835833  0                  0.671441191293032  0
MSTRG.31229  AT4G24630          0.689122056644772  0                  0.543951473052653  0.848033           0.727272727272727  0.003609           0.720796318445988  0                  0.805486245085884  0                  0.554441454988968  0.437264
MSTRG.31232  AT4G24590          0.727272727272727  0.013456           0.549295774647887  0.476707           0.571428571428572  0.3918             0.529411764705883  0.780087           0.569620253164557  0.260281           0.828947368421053  0
MSTRG.31235  AT4G24690          0.662198612980054  0                  0.620898171222571  0                  0.650269038893761  0                  0.692161876325977  0                  0.726097175208561  0                  0.649353272090348  0
MSTRG.31237  AT4G24680          0.602727809127168  0                  0.59061130176342   0                  0.593657718600075  0                  0.608434448264509  0                  0.829386723160879  0                  0.605081690060923  0
MSTRG.31238  AT4G24770          0.806112723803241  0                  0.706403965571419  0                  0.715990781457661  0                  0.727133579275625  0                  0.716943122197183  0                  0.734368228455862  0
MSTRG.31244  AT2G40510          0.626223120708451  0                  0.644667904086851  0                  0.649614973719018  0                  0.609486132727509  0                  0.650468636944594  0                  0.622973217068967  0
MSTRG.31248  AT4G24740          0.581889476661747  0                  0.577548235943514  0                  0.56339062010418   0                  0.555072384853158  0                  0.582800431786606  0                  0.588107139774579  0
MSTRG.31249  AT4G24750          0.551795781053116  0.055063           0.559348163568758  3e-06              0.62240100578508   0                  0.553773834888815  1.1e-05            0.615206017207659  0                  0.588494922238985  0
MSTRG.31250  AT4G24760          0.605322080613092  4e-05              0.630368029057291  0.00051            0.602753814609678  0.002705           0.552895796961607  0.038805           0.789067570955453  0                  0.720639549384922  0
MSTRG.31251  AT3G56490          0.677229915908951  0                  0.782958116497904  0                  0.586436773334039  0                  0.594706773160217  0                  0.622157484105994  0                  0.5640008489114    0
MSTRG.31255  AT5G34850          0.76253368033141   0                  0.612042486694641  0                  0.769160227982957  0                  0.658843899139247  0                  0.776406730920691  0                  0.792966827383282  0
MSTRG.31262  AT3G49320          0.845659163987138  0                  0.905511811023622  0                  0.786885245901639  0                  0.864583333333333  0                  0.792237442922374  0                  0.898305084745763  0
MSTRG.31263  AT4G13200          0.66503523016318   0                  0.66209411956001   0                  0.664488093143125  0                  0.656062695428054  0                  0.637051070668958  0                  0.623326198455593  0
MSTRG.31265  AT4G13220          0.591471665686082  0                  0.606567312117067  0                  0.629913729977192  0                  0.602972846904181  0                  0.640536249703845  0                  0.598156448677306  0
MSTRG.31266  AT4G13150          0.805385788148248  0                  0.782747866636176  0                  0.782491629190293  0                  0.771867197123613  0                  0.774775177658367  0                  0.813466494804972  0
MSTRG.31267  AT4G13250          0.617092868281409  0                  0.59209358703652   0                  0.589648085897161  0                  0.586722384808765  0                  0.597390081753126  0                  0.603721097871804  0
MSTRG.31275  AT4G38090          0.76026495140286   0                  0.878673530505489  0                  0.881995518518684  0                  0.81652888460878   0                  0.765853031766494  0                  0.606368956407924  0
MSTRG.31281  AT2G22900          0.697942097105672  0                  0.638784687059946  0                  0.605385424750542  0                  0.5622996788018    2.5e-05            0.583098622551181  0.00022            0.787578277413786  0
MSTRG.31284  AT2G22795          0.615293462028961  0                  0.596676472232764  0                  0.650928326490187  0                  0.616750526401355  0                  0.612921149348823  0                  0.612420120657641  0
MSTRG.31286  AT2G22780          0.578033387012093  0                  0.63005434089275   0                  0.632461764470974  0                  0.625900615923055  0                  0.673492215498084  0                  0.575065665672539  0
MSTRG.31290  AT5G43745          0.618442303966397  0                  0.627606170452292  0                  0.625340483075366  0                  0.786602368145381  0                  0.616950363124577  0                  0.687574722371825  0
MSTRG.31293  AT2G22720          0.617829095457974  0                  0.703936630722484  0                  0.657300971156241  0                  0.650831561601696  0                  0.66866424817027   0                  0.602801074892985  0
MSTRG.31302  AT2G22540          0.646585045331365  0                  0.580373316684413  0                  0.723868478528082  0                  0.594888186313152  0                  0.577159809885786  0                  0.571209089910371  2e-06
MSTRG.31307  AT2G22480          0.518341327333553  0.974051           0.598907795236792  0                  0.625325959990698  2e-06              0.636544282229762  1.5e-05            0.580571732012357  0.042555           0.736263255155235  0
MSTRG.31308  AT2G22475          0.527989854022673  0.766553           0.645071854920311  0                  0.64725518262705   0                  0.577127183173062  0.002293           0.608412936563979  7e-06              0.569122509261871  0.001823
MSTRG.31310  AT2G22450          0.534898822443915  0.000228           0.728343485473157  0                  0.555101258140009  0.000369           0.99999057157766   0                  0.999758872544179  0                  0.999999504180592  0
MSTRG.31311  AT2G22430          0.830040334109155  0                  0.867489468230583  0                  0.9104142170323    0                  0.848639920368439  0                  0.857406955947252  0                  0.876319043925803  0
MSTRG.31327  AT2G22125          0.557112228452269  0                  0.572458940552882  0                  0.58058610096306   0                  0.596971818404149  0                  0.560199221283577  0                  0.56695211411161   0
MSTRG.31329  AT2G22120          0.624724265825297  1e-06              0.525941315895935  0.936327           0.570941529496647  0.070489           0.5532404698921    0.428812           0.628355924135789  0                  0.601214821647171  0.000425
MSTRG.31331  AT2G22090          0.586058100933443  0.041523           0.729184013313045  1.5e-05            0.550006276110558  0.534621           0.562045167537429  0.314574           0.712973092075535  0                  0.595959970369881  0.016723
MSTRG.31332  0.796303036763002  0                  0.732862131804446  0                  0.911644756311571  0                  0.654724779252323  0                  0.701701136108556  0                  0.823946437294962  0
MSTRG.31334  AT2G21970          0.741693075474542  0                  0.754341957698432  0                  0.81421974404207   0                  0.735494992425199  0                  0.671064131916596  0                  0.847716489089248  0
MSTRG.31336  AT2G22010          0.587989667880313  0                  0.633932834167091  0                  0.664527048967066  0                  0.630472466287253  0                  0.571709009231695  0                  0.614649701263335  0
MSTRG.31339  AT2G21870          0.605026841248563  0                  0.549132303888825  0.00035            0.610180098893523  0                  0.573148837506169  1e-06              0.599901792099156  0                  0.617973241835926  0
MSTRG.31342  AT4G39280          0.581759858936519  0                  0.617085336875238  0                  0.627685840302164  0                  0.557201993063512  0.012433           0.650296882745482  0                  0.653447860330015  0
MSTRG.31343  AT2G21710          0.655172413793103  0.005143           0.560606060606061  0.388279           0.505882352941172  1                  0.533333333333333  0.698448           0.646341463414634  0.010588           0.558139534883721  0.332073
MSTRG.31344  AT2G21660          0.732077286390527  0                  0.640439120231325  0                  0.667737202135411  0                  0.619960549455105  9e-06              0.686921248891004  0                  0.697953049841104  0
MSTRG.31348  AT2G21620          0.543267165274669  0.001577           0.744662519776143  0                  0.773666231666952  0                  0.670956474747793  0                  0.627388545318731  0                  0.532938147669658  6.5e-05
MSTRG.31349  AT2G21600          0.574926732807608  2e-06              0.595096479217513  0                  0.564070377359051  0.000784           0.640774335389875  0                  0.648650492183182  0                  0.631973510853793  0
MSTRG.31352  AT2G21530          0.615967648718945  0                  0.531946739814385  0.003201           0.572817364152083  0                  0.563540138644611  0                  0.714660431784792  0                  0.528389296434493  0.004926
MSTRG.31353  AT2G21520          0.609745394689248  0                  0.581713328771605  0                  0.710991058055451  0                  0.561110690265219  0                  0.56217789701078   0                  0.601356080131939  0
MSTRG.31356  AT2G21470          0.589587919955518  0.003969           0.54981218978595   0.313423           0.700258702865909  0                  0.569284601245365  0.078282           0.610877578878227  0.000237           0.736740756795914  0
MSTRG.31359  AT2G21410          0.631070766259683  0                  0.642381485298257  0                  0.657358393930366  0                  0.658972726102665  0                  0.6925785187606    0                  0.635640513981454  0
MSTRG.31360  AT2G21385          0.718223914333132  0                  0.727388708322948  0                  0.661634265568793  0                  0.742724928805543  0                  0.682258473562001  0                  0.68340273037716   0
MSTRG.31361  AT2G21340          0.788507102117846  0                  0.774551359341264  0                  0.629705746215117  0                  0.703441795933694  0                  0.564155521384009  0.047286           0.697915779096547  0
MSTRG.31363  AT2G21300          0.635878713509205  9.7e-05            0.630567974424397  0.003611           0.676787606145274  0.000503           0.601302789004733  0                  0.772002259375734  0                  0.58337261429114   0.043586
MSTRG.31365  AT2G21380          0.574964224038713  0                  0.566927981431156  0                  0.577664534633623  0                  0.588240053272291  0                  0.571225753162231  0                  0.569298740531614  0
MSTRG.31366  AT2G21370          0.55886973336756   1.9e-05            0.772458263348717  0                  0.860058754384322  0                  0.68269241462776   0                  0.640411650205709  0                  0.701085289617969  0
MSTRG.31367  AT2G21270          0.582019421481385  0                  0.612270163776166  0                  0.599120682568567  0                  0.576234817340028  0                  0.560254347626339  0.000195           0.537828212965481  0.031504
MSTRG.31368  AT2G21250          0.587828168739071  0                  0.630017224165314  0                  0.794491348522469  0                  0.603441060364382  0                  0.605789345570396  0                  0.707931539144441  0
MSTRG.31370  AT2G21195          0.714775661640381  0                  0.706252966878987  0                  0.70775819988288   0                  0.681610837770428  0                  0.579820222524636  0.005134           0.690898683573978  0
MSTRG.31371  AT2G21180          0.629000277965322  0                  0.538674548381802  0.610443           0.760470770709903  0                  0.571176884100614  2e-06              0.56785587998364   0.000253           0.602280968856272  4.1e-05
MSTRG.31372  AT2G21170          0.58730827190118   0                  0.612546271600865  0                  0.674322416969185  0                  0.657285221622388  0                  0.562592970633372  0                  0.66102946988939   0
MSTRG.31373  AT2G21160          0.622372468337153  0                  0.680915695280143  0                  0.771725696578921  0                  0.766092548474926  0                  0.678874868101389  0                  0.761161174691247  0
MSTRG.31378  AT2G21150          0.639165351743248  0                  0.5874675475684    0                  0.773173134486113  0                  0.566639821925696  0.036866           0.563872999727779  0.022477           0.789000277314049  0
MSTRG.31380  AT2G20990          0.657866653380007  0                  0.839355117055631  0                  0.70842349037903   0                  0.637601982181106  0                  0.639325363997682  0                  0.737183360940084  0
MSTRG.31385  AT5G59350          0.742343382344608  0                  0.607490326487022  0.096474           0.653310014505685  0                  0.734007617903807  0                  0.687365331617081  0                  0.674585099486604  0
MSTRG.31391  AT5G59290          0.5843481408606    2.1e-05            0.597055603808476  0                  0.732165592205538  0                  0.573013105478446  0.001629           0.666057940096873  0                  0.559090049765109  0.00316
MSTRG.31400  0.711350677751722  0                  0.54102366278502   0.0827             0.785527837916556  0                  0.749277136160294  0                  0.579088840336251  0                  0.896939347424321  0
MSTRG.31401  AT5G59310          0.648811569401145  0                  0.570679770450071  0                  0.702363181418384  0                  0.652606151026723  0                  0.545461304624751  0                  0.860424771689751  0
MSTRG.31405  AT5G59160          0.681053292784     0                  0.621659441551052  0                  0.706356505191442  0                  0.634378650758449  0                  0.670766558524658  0                  0.656772019559166  0
MSTRG.31407  AT5G59180          0.628879236609754  0                  0.668902964486641  0                  0.805407027967752  0                  0.696549063655001  0                  0.687409031264999  0                  0.697635562587457  0
MSTRG.31410  AT5G52370          0.873239436619718  0                  0.765957446808511  0                  0.650306167049285  0.00032            0.609756097560976  0.211069           0.846153846153846  0                  0.900656296939331  0
MSTRG.31411  AT5G58950          0.568914132960739  0                  0.60012306050353   0                  0.688785304343639  0                  0.61543653800626   0                  0.550375118245767  0                  0.599632607088596  0
MSTRG.31413  AT5G58800          0.694786082737226  0                  0.651632951943219  0                  0.66830870259688   0                  0.852986356779896  0                  0.68930771017918   0                  0.625969953707684  0
MSTRG.31417  AT2G20920          0.574345012386592  0                  0.683617339239436  0                  0.885449193608572  0                  0.671771741316176  0                  0.630301845159745  0                  0.872371410508513  0
MSTRG.31421  AT2G20950          0.587652921236252  0                  0.587285082767773  0                  0.609854355594865  4.2e-05            0.550000000000001  0.636209           0.633960863262732  0                  0.529118667346739  0.833763
MSTRG.31424  AT1G32530          0.558464367396005  1.8e-05            0.541305508088077  0.203935           0.567395488853721  0                  0.584194906028805  0                  0.621948484595054  0                  0.596639075983038  0
MSTRG.31427  AT1G32470          0.992122747907625  0                  0.96567440452549   0                  0.922255476633694  0                  0.994480274692892  0                  0.983674223956934  0                  0.935030261201192  0
MSTRG.31428  AT1G32490          0.589516461008764  0                  0.555709210952475  0                  0.597242999966237  0                  0.601749612845008  0                  0.607995845019592  0                  0.570370292921299  0
MSTRG.31444  AT1G68410          0.600625785108106  0.00254            0.687343222164521  0                  0.542213815761228  0.672549           0.631768623220309  0                  0.625909961572491  0                  0.650168019617595  0
MSTRG.31449  AT1G68520          0.646237289436315  0                  0.667327151797607  0                  0.680048338198709  0                  0.72699287593795   0                  0.721891035385436  0                  0.670038819473733  0
MSTRG.31451  AT1G68560          0.633936488726189  0                  0.586401432766992  0                  0.581038088385592  0                  0.774569381965878  0                  0.611665833194728  0                  0.650795068006512  0
MSTRG.31453  AT1G68585          0.994983495045514  0                  0.68315251295506   0                  0.881980020156113  0                  0.639589569054147  0                  0.771441490745316  0                  0.891557991245932  0
MSTRG.31455  AT1G68660          0.670092258021244  0                  0.65392822758116   0                  0.593963913249824  2e-06              0.721023683596274  0                  0.610185217654197  0                  0.581924832618195  0.001777
MSTRG.31458  AT1G68720          0.577536759116003  0.006116           0.556973054941619  0.167864           0.586984959134681  0.002623           0.645660843481768  0                  0.574219909530344  0.00262            0.551637494748367  0.314703
MSTRG.31459  AT1G68730          0.595299752451937  0.000154           0.577387566829402  0.006026           0.572252307652065  0.009198           0.610522012464378  0                  0.557248683599681  0.046157           0.562787519862184  0.055822
MSTRG.31461  AT1G68790          0.579003903667866  0                  0.622575394304182  0                  0.631842286699466  0                  0.640906785029198  0                  0.565902599752365  0.000454           0.695020990902425  0
MSTRG.31469  AT1G68920          0.551038126002162  0.54316            0.613306939989555  0.025478           0.727526598693452  1e-05              0.590303119117579  0.124422           0.561417368691969  0.128894           0.5                1
MSTRG.31470  AT1G69030          0.590581792420223  0.000204           0.635281801759644  1e-06              0.56721244030735   0.027759           0.702335538959594  0                  0.707855200044528  0                  0.579807403774041  0.000494
MSTRG.31477  AT1G69230          0.525002377596213  0.734039           0.54095645266995   0.321797           0.622228498478758  0.000316           0.604038753324456  0.000606           0.510121584964825  0.989517           0.716627145883955  0
MSTRG.31478  AT1G68890          0.574526325902871  0                  0.60792059262722   0                  0.606861878178172  0                  0.606074454027593  0                  0.575986685904504  0                  0.638284628366465  0
MSTRG.31479  AT1G69220          0.54662152879208   0.009116           0.571079229721608  0                  0.671135744426305  0                  0.596360288138745  0                  0.557651128632132  1.3e-05            0.584410499178637  0
MSTRG.31487  AT1G69340          0.665726315383227  0                  0.655245789679308  0                  0.674413100251284  0                  0.588200914972135  9e-06              0.627275875139266  0                  0.723548819991356  0
MSTRG.31489  AT1G69390          0.795334650733895  0                  0.740081410457927  0                  0.778217191629684  0                  0.742986304057227  0                  0.77010227987276   0                  0.789557341763378  0
MSTRG.31490  AT1G55750          0.610423358809414  0                  0.636912992170615  0                  0.667974677672699  0                  0.626667108699509  0                  0.610924383000426  0                  0.578302323883489  0.031885
MSTRG.31492  AT1G69420          0.645873818083044  0                  0.655861510713795  0                  0.70267628630866   0                  0.673027237886642  0                  0.644166563674373  0                  0.881457304795407  0
MSTRG.31493  AT1G26670          0.656964257646396  0                  0.749642411175841  0                  0.708017878883474  0                  0.924463947996569  0                  0.676468495615509  0                  0.593637014920098  0
MSTRG.31494  AT1G69530          0.690962705425719  0                  0.778854200220048  0                  0.569892139218697  0                  0.828395555687066  0                  0.726217755255251  0                  0.576491737938543  0.091571
MSTRG.31495  AT3G27740          0.774057792867608  0                  0.676933470224019  0                  0.61959276281982   0                  0.780243522337489  0                  0.659138638065904  0                  0.797174072085776  0
MSTRG.31500  AT1G69620          0.642723939572359  0                  0.616976948040627  0                  0.646359222797622  0                  0.634815657007781  0                  0.693385444347516  0                  0.557973948283875  0
MSTRG.31503  AT1G69640          0.620082244886428  0                  0.738600822811422  0                  0.857812944091588  0                  0.805394836467719  0                  0.607367756001528  0                  0.57158098512618   0.001171
MSTRG.31506  AT1G66580          0.609667444480831  0                  0.676364683550901  0                  0.703339507916932  0                  0.735026091101016  0                  0.726435577298845  0                  0.714347356448968  0
MSTRG.31512  AT1G69870          0.81008733234696   0                  0.815994578671948  0                  0.640961323375236  0                  0.794878436396241  0                  0.655766367229403  0                  0.768539734827185  0
MSTRG.31518  AT1G69960          0.695262517950899  0                  0.655396900955541  0                  0.570816881321644  0.000833           0.627426417763819  0                  0.557667625814079  0.0038             0.703238666244999  0
MSTRG.31526  AT1G70160          0.571402941321657  0                  0.629019016779789  0                  0.548353246380335  0.000681           0.638187603197478  0                  0.586336068778751  0                  0.729184072724393  0
MSTRG.31533  AT1G70330          0.63999295823119   0                  0.674193300669406  0                  0.663361898115832  0                  0.651358961863792  0                  0.600445686416959  0                  0.699703376933315  0
MSTRG.31536  AT1G70410          0.724031888866529  0                  0.614085514654984  0                  0.752654294581159  0                  0.813515899471206  0                  0.544799081542063  1e-05              0.529041198573264  0.016595
MSTRG.31539  AT1G70505          0.531425956918288  0.699077           0.663751372721476  0                  0.584173889298315  0.069906           0.624370634358389  0.00084            0.528832496070808  0.802694           0.565552310505533  0.019296
MSTRG.31541  AT1G70490          0.616631830676507  0                  0.659413929222789  0                  0.607673581485775  3e-06              0.646871246214082  0                  0.56709915828153   0.002332           0.635774774352063  0
MSTRG.31545  AT1G70560          0.749571267637026  0                  0.609496487950981  8e-06              0.640459397854192  1e-06              0.640574180959064  0                  0.603917259795612  0                  0.625688709739032  0.001397
MSTRG.31547  AT1G70570          0.585762465049287  0                  0.605470763369727  0                  0.616447597847484  0                  0.647000631108581  0                  0.622921672777964  0                  0.582769233671657  0
MSTRG.31552  AT1G70700          0.731153508004814  0                  0.607380596343348  0                  0.684546460214786  0                  0.766206894831412  0                  0.860130871155506  0                  0.719042912658201  0
MSTRG.31555  AT1G70620          0.622697167085437  0                  0.591971307532489  0                  0.694078181180416  0                  0.599062542751859  0                  0.671821625371204  0                  0.635967241247899  0
MSTRG.31557  AT1G70770          0.789061345095983  0                  0.664682492634459  0                  0.782698983380028  0                  0.733445991232964  0                  0.711383654308778  0                  0.70637494811292   0
MSTRG.31563  AT1G71070          0.738515741171931  0                  0.653489890210327  0                  0.921082003590267  0                  0.748419312378352  0                  0.869441679229159  0                  0.780357852802369  0
MSTRG.31565  AT1G71100          0.792661603361353  0                  0.650189460665916  0                  0.64811013811776   0                  0.849904712623523  0                  0.643967726348705  0                  0.671019906521435  0
MSTRG.31567  AT1G71010          0.555782606562898  0.423624           0.66856561713345   0                  0.675200275691419  0                  0.56394689283676   0.082477           0.573992515097469  0.000385           0.561927450143966  0.236308
MSTRG.31572  AT1G71696          0.581226253398432  0                  0.586022976016221  0                  0.642899629792843  0                  0.614885090133567  0                  0.613149915886772  0                  0.573168577866706  1e-06
MSTRG.31578  AT1G71900          0.565384438183023  0.000647           0.587714399916383  0                  0.663656541404842  0                  0.570371645027189  0                  0.597208834417774  0                  0.581246385471585  4e-05
MSTRG.31580  AT1G71950          0.894695183123113  0                  0.646855923165335  0                  0.662897961726202  0                  0.699197632758706  0                  0.72283727981324   0                  0.753333083072811  0
MSTRG.31582  AT1G72010          0.78999542405738   0                  0.745425890810627  0                  0.529411764705882  0.716249           0.786248466471602  0                  0.586020942691818  1e-05              0.72738350307127   0
MSTRG.31583  AT1G72040          0.615071255125009  0                  0.722281848457759  0                  0.563713342524585  0.00921            0.773969748015501  0                  0.616687295396719  0                  0.646254108290532  0
MSTRG.31589  AT1G72150          0.639883113418263  0                  0.579543721321673  0                  0.666720377995815  0                  0.586995493823159  0                  0.733635146636499  0                  0.620979118258024  0
MSTRG.31603  AT1G72430          0.617545868680597  1.6e-05            0.627348086861277  0                  0.578484727787662  0.154266           0.813475225086037  0                  0.646633190318586  0                  0.732418498539636  0
MSTRG.31604  AT1G72450          0.762101474917855  0                  0.7213200581358    0                  0.8257054447617    0                  0.642340616251384  0                  0.777206855873478  0                  0.770650066320775  0
MSTRG.31605  AT1G72370          0.532451668386958  0.138345           0.556087789248923  0.018102           0.623871927566836  0                  0.549146862120346  0.220423           0.694725619513197  0                  0.582691319353026  6e-06
MSTRG.31606  AT1G72390          0.593915300933648  0                  0.605250752599747  0                  0.676704960002597  0                  0.603065187775818  0                  0.587358639111181  0                  0.647036119373749  0
MSTRG.31607  AT1G72700          0.582049897132079  0.015927           0.663491810826247  0                  0.61606427942975   0.001062           0.600116782808458  0.029992           0.515625939671043  0.923376           0.72721969741458   0
MSTRG.31608  AT1G72710          0.684521569953357  0                  0.649442548776861  0                  0.655654572918769  0                  0.683446513345022  0                  0.632016872426308  0                  0.657710046001084  0
MSTRG.31611  AT1G72510          0.711082906046767  0                  0.529664535098488  0.000757           0.558975919118567  4e-06              0.656105905431807  0                  0.744605812457001  0                  0.549042647816677  0
MSTRG.31617  AT1G72750          0.752475247524753  1e-06              0.658227848101266  0.006457           0.808510638297872  1.9e-05            0.842105263157895  0                  0.746835443037975  9e-06              0.762295081967213  0
MSTRG.31620  AT1G72830          0.574671206665891  0.000763           0.617109119502317  0                  0.571887804765536  0.012295           0.651170351034406  0                  0.547683046838456  0.16585            0.722091470848266  0
MSTRG.31623  AT1G72970          0.664804469273743  1.3e-05            0.555555555555556  0.246128           0.843137254901961  0                  0.583333333333333  0.016928           0.863309352517986  0                  0.764044943820225  0
MSTRG.31625  AT1G73030          0.77021425526832   0                  0.667453862984821  0                  0.701412182235017  0                  0.755179914018137  0                  0.709388293303737  0                  0.683240571970057  0
MSTRG.31626  AT1G73040          0.622851097024871  0                  0.578164594301769  1e-06              0.612362908225014  0                  0.595929689147618  0                  0.598135837409111  0                  0.596191962162986  0
MSTRG.31631  AT1G73170          0.535958495861808  0.662649           0.639050988183393  0                  0.5599918960656    0.297685           0.703527432169125  0                  0.561328929029111  0.000135           0.557100987112988  0.169091
MSTRG.31632  AT1G73200          0.661244702072838  0                  0.602906714478447  0.000292           0.640289805417827  0                  0.667139354804787  0.002481           0.572483841545677  0.0269             0.561081956862039  0.153334
MSTRG.31637  AT1G55020          0.604617082047434  0                  0.545855075591728  0                  0.642037541397397  0                  0.590169777674703  0                  0.685491685282945  0                  0.555667736042668  0
MSTRG.31638  AT1G54990          0.638286249475434  0                  0.589214463964679  0                  0.572110255510365  0                  0.62453984494432   0                  0.659943401908437  0                  0.57095823790717   2e-06
MSTRG.31646  AT1G17450          0.673421412214432  0                  0.833056158256952  0                  0.670241745453619  0.000308           0.670611781849361  0                  0.67209498149028   0                  0.812132629667395  0
MSTRG.31652  AT3G25150          0.570046003429836  0.003747           0.576665505343291  0.000837           0.626135524783888  0                  0.541912961536465  0.344146           0.62282397594965   0                  0.598686329633798  0
MSTRG.31653  AT3G25140          0.574792391441587  0                  0.538077134459537  0.055834           0.547208607583584  0.002163           0.570542661036571  1e-05              0.582631987738048  0                  0.596628160821941  0
MSTRG.31660  AT4G36780          0.584565992788828  7.9e-05            0.767955842483087  0                  0.671347372431829  0                  0.718720929146724  0                  0.627917089158405  2e-06              0.731941631308892  0
MSTRG.31661  AT4G36750          0.577891764353082  0.030263           0.674421035802115  0                  0.609421926437895  0.000788           0.550550315362012  0.13977            0.603413943384587  0.000535           0.538680451714943  0.203669
MSTRG.31669  AT4G36630          0.587949717747725  3.8e-05            0.562975435401062  0.102756           0.576824611253266  0.048979           0.590434550885046  0.00032            0.551362954868008  0.140697           0.619689280779034  0
MSTRG.31670  0.964942978706296  0                  0.940868426703326  0                  0.887861765620759  0                  0.959250273889603  0                  0.973346247604748  0                  0.792333216333723  0
MSTRG.31671  AT3G07560          0.600032328784971  0.003314           0.586350203835484  0.015126           0.723481910194051  0                  0.683756994187945  0                  0.689648331723851  0                  0.698252901546209  0
MSTRG.31672  AT3G07565          0.563636363636363  0.214935           0.626373626373626  0.020876           0.649484536082474  0.004218           0.5625             0.471284           0.734848484848485  0                  0.681818181818182  4e-05
MSTRG.31673  AT3G07568          0.554328205826991  0.144484           0.698578391385408  9e-06              0.665295497081757  0                  0.574745221870736  0.068771           0.581271533514207  0.020617           0.597234339238287  0.002843
MSTRG.31675  AT3G07580          0.576746463165817  0                  0.731813303449024  0                  0.601495082953797  0                  0.592178496153544  0                  0.590161793072904  0                  0.553563828954937  0.000997
MSTRG.31676  AT3G07590          0.554422002013709  2e-05              0.739175442933255  0                  0.683393349157418  0                  0.700590807658001  0                  0.598391218079494  0                  0.716811005964411  0
MSTRG.31678  AT3G07630          0.559539341558354  0.035086           0.547607653285599  0.210852           0.599404274837029  0.007369           0.596041892198032  0.000905           0.606841504162432  0.000105           0.616077321624175  0
MSTRG.31680  AT3G07680          0.654828610073465  0                  0.783127581562026  0                  0.636706169275243  1e-06              0.569116136216156  0.005521           0.582238776653848  8e-06              0.597827474385363  7.7e-05
MSTRG.31681  AT3G07650          0.593985327793263  0                  0.698967762486746  0                  0.736730851589385  0                  0.760854874803056  0                  0.590610311624517  0                  0.75655262708202   0
MSTRG.31682  AT3G07660          0.533344678457893  0.700215           0.62211631261531   0.00138            0.523809523809523  0.801504           0.642339234758131  8.2e-05            0.551730354408342  0.255396           0.532787955701545  0.75646
MSTRG.31683  AT3G07720          0.626580770770223  0                  0.624360925469914  0                  0.587186600734851  0                  0.605547989514769  0                  0.675436043568414  0                  0.628789094596641  0
MSTRG.31685  AT3G07700          0.629565294711239  0                  0.691512749332294  0                  0.701123688989578  0                  0.631400462633417  0                  0.634891123186571  0                  0.72796078757002   0
MSTRG.31686  AT3G07760          0.599373166771793  0                  0.707502067589735  0                  0.708121136351549  0                  0.569031025383677  0.014003           0.634526980862749  0                  0.73042448177592   0
MSTRG.31687  AT3G07740          0.696665960342178  0                  0.632689971862789  6e-06              0.568268504005026  0.117076           0.59106617691659   0.039594           0.739341774117583  0                  0.585045264280271  0.026209
MSTRG.31694  AT3G07880          0.663727621234141  0                  0.883042897847279  0                  0.620676324592519  0                  0.66205055757278   0                  0.633135709627945  0                  0.587707482653296  0
MSTRG.31695  AT3G07810          0.682527205270985  0                  0.638906500129961  0.000287           0.7                0.00265            0.562600337613     0.292907           0.744977786226391  0                  0.69627866275905   0
MSTRG.31696  AT3G07890          0.672764839762754  0                  0.671778792779025  0                  0.709292085064204  0                  0.639585923265262  0                  0.68669474478886   0                  0.719790455064336  0
MSTRG.31697  AT3G07910          0.576107913066314  0.007055           0.689912818456793  0                  0.867392533294734  0                  0.574439704474387  0.003726           0.609836745996509  2.5e-05            0.808429032842186  0
MSTRG.31699  AT3G07950          0.551483789579749  0.175813           0.669882832680787  0                  0.578469999594279  0.001008           0.630428020016818  0                  0.562732731562883  0.015917           0.564580147246026  0.005323
MSTRG.31700  AT3G07990          0.543156285735574  0.281961           0.656766911345164  0                  0.626425700405961  0                  0.664658226867764  0                  0.657147431675505  0                  0.551145193719348  0.563262
MSTRG.31701  AT3G08000          0.603179660830631  4.9e-05            0.554205248709611  0.183544           0.658155428111543  0.002154           0.634922831048763  4e-06              0.583330979474361  0.000543           0.537050487169653  0.682275
MSTRG.31708  0.70714509421993   0                  0.7050880998551    0                  0.531205483087488  0.400813           0.616483400898796  0                  0.6184700527071    0                  0.714688139557277  0
MSTRG.31709  AT3G08510          0.79800444456632   0                  0.604086797659687  0                  0.62262064047829   0                  0.826797360730684  0                  0.802895702099875  0                  0.78437722779219   0
MSTRG.31710  AT3G08600          0.652195140958098  0                  0.715824850653467  0                  0.756963121079902  0                  0.716175443360233  0                  0.731132633139502  0                  0.784251238306832  0
MSTRG.31712  AT3G08590          0.73045029582399   0                  0.703786465090318  0                  0.700615691779717  0                  0.586154640573808  0                  0.687344154691748  0                  0.709765795771157  0
MSTRG.31713  AT3G08610          0.761798772036351  0                  0.670507621182205  0                  0.655202187881316  0                  0.816866582088807  0                  0.781055885902323  0                  0.681219284230566  0
MSTRG.31714  AT3G08620          0.606553915970775  0                  0.637496609529205  0                  0.689344449172687  0                  0.632361638496988  0                  0.659708202279907  0                  0.710215120303904  0
MSTRG.31718  AT3G08680          0.660764020409154  0                  0.653844912691712  0                  0.625393473630789  0                  0.559739735035933  0.001611           0.659944148445436  0                  0.673417081810351  0
MSTRG.31719  AT3G08690          0.664019454237397  0                  0.619912020839036  0                  0.548160418949809  2.6e-05            0.600410636556182  0                  0.63310338895163   0                  0.615149406252588  0
MSTRG.31720  AT3G08710          0.638086571469652  0                  0.573979705404453  0                  0.718310920884622  0                  0.64987336795378   0                  0.591446875870241  0                  0.657346416359818  0
MSTRG.31721  AT3G08740          0.664722963975106  0                  0.630913099443561  0                  0.625916689949267  0                  0.682589933696356  0                  0.594732973420394  0                  0.624815940990895  0
MSTRG.31723  AT3G08760          0.866583395407749  0                  0.677249129930067  0                  0.642045454545455  0.000169           0.792035398230089  0                  0.843754615829295  0                  0.720133476611491  0
MSTRG.31726  AT3G08890          0.692609699696     0                  0.670754917760183  0                  0.631613335326784  0                  0.666191372036462  0                  0.655056004119821  0                  0.604380761023248  0
MSTRG.31727  AT3G08850          0.572621066525113  4.5e-05            0.588483681632367  0                  0.58603556385711   1e-06              0.544752016240441  0.538137           0.563553312806911  0.013757           0.607285012416196  0
MSTRG.31730  AT3G08930          0.592491617192107  0                  0.601827781843866  0                  0.615600723366184  0                  0.639043483846299  0                  0.61085676210262   0                  0.640011673645983  0
MSTRG.31733  AT3G08960          0.570973017959268  0.02989            0.557279799974681  0.198829           0.586450611996261  0.004789           0.653819419276173  0                  0.583020132811806  0.000627           0.584231517783045  0.00328
MSTRG.31739  AT3G09180          0.59303753010744   4e-05              0.54727669522755   0.382488           0.628421806041548  0.000769           0.585860561746337  0.024198           0.650297171400752  0                  0.574313541596191  0.052486
MSTRG.31740  AT3G09200          0.803258815698489  0                  0.738213624808054  0                  0.686406252525513  0                  0.536213428129015  0.343573           0.786438484506211  0                  0.758467769276046  0
MSTRG.31741  AT3G09350          0.606217850503144  0.022528           0.653994117436555  0                  0.696940734754488  0                  0.621946942263646  0.001914           0.557645604754207  0.442803           0.58537473545077   0.019579
MSTRG.31742  AT3G09300          0.594997924138748  1.1e-05            0.654976337154325  0                  0.633801077346969  0                  0.761631701622102  0                  0.640612470302847  0                  0.642643094184964  0
MSTRG.31743  AT3G09300          0.542536936834516  0.1668             0.577407301354624  0.000234           0.7098232443473    0                  0.706289657328442  0                  0.611510877499487  0                  0.555145936368123  0.016899
MSTRG.31744  AT5G02120          0.582499259838007  3e-06              0.571593766426773  0.001144           0.595136140515082  9.6e-05            0.621864994864456  0                  0.594999471658222  0                  0.584636778624982  0.007079
MSTRG.31747  AT3G09090          0.568769164733827  0                  0.627000464269539  0                  0.646209285618699  0                  0.6695620220364    0                  0.566900363976724  0                  0.600166506491233  0
MSTRG.31753  AT3G09500          0.56896670771671   0                  0.530453366901607  0.309814           0.556737646903196  0.00233            0.697512049619608  0                  0.576270572706261  7.7e-05            0.52968937732292   0.109971
MSTRG.31755  AT3G09450          0.559131174698398  0.000579           0.945028097318213  0                  0.944678326086098  0                  0.589825612820348  0.003688           0.577419412073017  0                  0.921376249377881  0
MSTRG.31756  AT3G09540          0.566195821838477  0.010951           0.784172465579352  0                  0.706086418730276  0                  0.773967928669607  0                  0.656741927138285  0                  0.667951016316611  0
MSTRG.31761  AT1G58110          0.552842564738758  0.273517           0.590577294920418  0.090859           0.631061868844867  0                  0.657136394872193  2e-06              0.607064554258285  0.000277           0.60957164892376   0.00095
MSTRG.31765  AT1G58025          0.70572796123998   0                  0.694989864050123  0                  0.580620130636718  0                  0.790464039210583  0                  0.808733160692374  0                  0.6315785126207    0
MSTRG.31767  AT5G39950          0.63733533761104   0                  0.723669021619896  0                  0.605827280423706  0                  0.643571941563445  0                  0.67894284512952   0                  0.791400399189236  0
```
